# Generalized linear models provide a measure of virulence for specific mutations in SARS-CoV-2 strains

**DOI:** 10.1101/2020.08.17.253484

**Authors:** Anastasis Oulas, Maria Zanti, Marios Tomazou, Margarita Zachariou, George Minadakis, Marilena M Bourdakou, Pavlos Pavlidis, George M. Spyrou

## Abstract

This study aims to highlight SARS-COV-2 mutations which are associated with increased or decreased viral virulence. We utilize, genetic data from all strains available from GISAID and countries’ regional information such as deaths and cases per million as well as covid-19-related public health austerity measure response times. Initial indications of selective advantage of specific mutations can be obtained from calculating their frequencies across viral strains. By applying modelling approaches, we provide additional information that is not evident from standard statistics or mutation frequencies alone. We therefore, propose a more precise way of selecting informative mutations. We highlight two interesting mutations found in genes N (P13L) and ORF3a (Q57H). The former appears to be significantly associated with decreased deaths and cases per million according to our models, while the latter shows an opposing association with decreased deaths and increased cases per million. Moreover, protein structure prediction tools show that the mutations infer conformational changes to the protein that significantly alter its structure when compared to the reference protein.

## Supplementary Table S3 for "Generalized linear models provide a measure of virulence for specific mutations in SARS-CoV-2 strains" (part 1 of 368)

```
CHROM	POS	ID	REF	ALT	GENE	NT-POS-NCBI	REF-AA	ALT-AA	AA-POS-NCBI	QUAL	FILTER	INFO	FORMAT	hCoV.19.Wuhan.WIV04.2019.EPI_ISL_402124.2019.12.30.China	hCoV.19.USA.NY.NYUMC389.2020.EPI_ISL_430416.2020.04.13.NorthAmerica	hCoV.19.USA.WI.13.2020.EPI_ISL_417516.2020.03.15.NorthAmerica	hCoV.19.Germany.BAV.MVP0025.2020.EPI_ISL_437224.2020.03.29.Europe	hCoV.19.USA.WA.UW360.2020.EPI_ISL_418927.2020.03.16.NorthAmerica	hCoV.19.England.NOTT.10E696.2020.EPI_ISL_425577.2020.03.24.Europe	hCoV.19.England.20134016404.2020.EPI_ISL_423088.2020.03.24.Europe	hCoV.19.USA.UT.0495.2020.EPI_ISL_430048.2020.04.02.NorthAmerica	hCoV.19.USA.WA.S395.2020.EPI_ISL_434155.2020.03.30.NorthAmerica	hCoV.19.Scotland.EDB033.2020.EPI_ISL_425839.2020.03.13.Europe	hCoV.19.Wales.PHWC.2A10D.2020.EPI_ISL_432204.2020.04.04.Europe	hCoV.19.USA.IA_6395.2020.EPI_ISL_424896.2020.03.08.NorthAmerica	hCoV.19.England.20139030004.2020.EPI_ISL_420666.2020.03.26.Europe	hCoV.19.Scotland.EDB1105.2020.EPI_ISL_433396.2020.04.08.Europe	hCoV.19.England.20130065604.2020.EPI_ISL_423655.2020.03.21.Europe	hCoV.19.Wales.PHWC.24886.2020.EPI_ISL_432406.2020.03.00.Europe	hCoV.19.France.B2343.2020.EPI_ISL_416508.2020.03.06.Europe	hCoV.19.USA.CA.CZB043.2020.EPI_ISL_429048.2020.03.25.NorthAmerica	hCoV.19.Netherlands.NoordBrabant_34.2020.EPI_ISL_414543.2020.03.00.Europe	hCoV.19.Switzerland.1000477757.2020.EPI_ISL_413021.2020.02.29.Europe	hCoV.19.USA.CT.Yale.120.2020.EPI_ISL_431084.2020.04.11.NorthAmerica	hCoV.19.Australia.VIC318.2020.EPI_ISL_420009.2020.03.24.Oceania	hCoV.19.Wales.PHWC.275AA.2020.EPI_ISL_431975.2020.03.31.Europe	hCoV.19.Australia.NT13.2020.EPI_ISL_426901.2020.03.25.Oceania	hCoV.19.Wales.PHWC.286E2.2020.EPI_ISL_432356.2020.04.01.Europe	hCoV.19.USA.WA.UW.1334.2020.EPI_ISL_422995.2020.03.17.NorthAmerica	hCoV.19.England.20134020004.2020.EPI_ISL_423108.2020.03.23.Europe	hCoV.19.USA.WI.244.2020.EPI_ISL_428340.2020.03.28.NorthAmerica	hCoV.19.USA.WI.UW.312.2020.EPI_ISL_436606.2020.04.27.NorthAmerica	hCoV.19.Sweden.20.50179.2020.EPI_ISL_429152.2020.03.08.Europe	hCoV.19.Wales.PHWC.28767.2020.EPI_ISL_432036.2020.04.01.Europe	hCoV.19.Australia.VIC565.2020.EPI_ISL_426825.2020.03.25.Oceania	hCoV.19.Australia.VIC131.2020.EPI_ISL_419824.2020.03.21.Oceania	hCoV.19.USA.WI.29.2020.EPI_ISL_421287.2020.03.24.NorthAmerica	hCoV.19.Iceland.125.2020.EPI_ISL_417690.2020.03.11.Europe	hCoV.19.Hong	hCoV.19.Wales.PHWC.24965.2020.EPI_ISL_419462.2020.03.19.Europe	hCoV.19.USA.WA.UW.6335.2020.EPI_ISL_430969.2020.04.02.NorthAmerica	hCoV.19.USA.NY.NYUMC413.2020.EPI_ISL_435480.2020.03.30.NorthAmerica	hCoV.19.USA.WI.81.2020.EPI_ISL_421340.2020.03.25.NorthAmerica	hCoV.19.Spain.Madrid_H12_3304.2020.EPI_ISL_428703.2020.03.11.Europe	hCoV.19.England.CAMB.7B55C.2020.EPI_ISL_433974.2020.04.13.Europe	hCoV.19.USA.WA.S111.2020.EPI_ISL_417164.2020.03.07.NorthAmerica	hCoV.19.USA.NY.NYUMC171.2020.EPI_ISL_426626.2020.04.01.NorthAmerica	hCoV.19.USA.CA.CZB.1015.2020.EPI_ISL_436656.2020.04.09.NorthAmerica	hCoV.19.USA.TX.HMH0130.2020.EPI_ISL_434830.2020.03.21.NorthAmerica	hCoV.19.Australia.VIC575.2020.EPI_ISL_426834.2020.03.26.Oceania	hCoV.19.USA.CT.UW.4343.2020.EPI_ISL_430944.2020.03.30.NorthAmerica	hCoV.19.France.OCC.4.2020.EPI_ISL_434619.2020.03.00.Europe	hCoV.19.Wales.PHWC.281F0.2020.EPI_ISL_432025.2020.03.26.Europe	hCoV.19.Wales.PHWC.24CC6.2020.EPI_ISL_420938.2020.03.21.Europe	hCoV.19.Greece.135.2020.EPI_ISL_434476.2020.03.10.Europe	hCoV.19.Australia.NSW156.2020.EPI_ISL_427719.2020.03.21.Oceania	hCoV.19.Wales.PHWC.26022.2020.EPI_ISL_422104.2020.03.26.Europe	hCoV.19.USA.NY.NYUMC155.2020.EPI_ISL_424962.2020.04.01.NorthAmerica	hCoV.19.England.CAMB.78917.2020.EPI_ISL_433791.2020.04.08.Europe	hCoV.19.Wales.PHWC.27D57.2020.EPI_ISL_432431.2020.04.01.Europe	hCoV.19.USA.WA.UW232.2020.EPI_ISL_417381.2020.03.14.NorthAmerica	hCoV.19.Spain.Valencia104.2020.EPI_ISL_436199.2020.03.18.Europe	hCoV.19.France.HF3036.2020.EPI_ISL_420053.2020.03.19.Europe	hCoV.19.USA.TX.HMH0138.2020.EPI_ISL_434838.2020.03.21.NorthAmerica	hCoV.19.USA.UN.UW382.2020.EPI_ISL_418947.2020.03.16.NorthAmerica	hCoV.19.Australia.VIC204.2020.EPI_ISL_419899.2020.03.19.Oceania	hCoV.19.Turkey.HSGM.4505.2020.EPI_ISL_429867.2020.03.17.Europe	hCoV.19.Iceland.577.2020.EPI_ISL_424597.2020.03.27.Europe	hCoV.19.India.NCDC.02327.2020.EPI_ISL_435094.2020.03.29.Asia	hCoV.19.Wales.PHWC.29D82.2020.EPI_ISL_432297.2020.04.04.Europe	hCoV.19.Australia.VIC61.2020.EPI_ISL_419773.2020.03.13.Oceania	hCoV.19.USA.CA.SR0180.2020.EPI_ISL_437597.2020.03.26.NorthAmerica	hCoV.19.USA.AZ.TG268282.2020.EPI_ISL_426504.2020.03.17.NorthAmerica	hCoV.19.Hong.1	hCoV.19.USA.WA.UW270.2020.EPI_ISL_418055.2020.03.14.NorthAmerica	hCoV.19.USA.MA_9703.2020.EPI_ISL_424910.2020.03.05.NorthAmerica	hCoV.19.Australia.NSW211.2020.EPI_ISL_427699.2020.03.21.Oceania	hCoV.19.USA.IN.Lilly.IPB0170.14bc04.2020.EPI_ISL_437455.2020.03.24.NorthAmerica	hCoV.19.England.20128037306.2020.EPI_ISL_423955.2020.03.18.Europe	hCoV.19.USA.CA.CDPH.UC5.2020.EPI_ISL_413922.2020.03.05.NorthAmerica	hCoV.19.Shanghai.SH0070.2020.EPI_ISL_416373.2020.02.07.Asia	hCoV.19.England.20129161104.2020.EPI_ISL_424122.2020.03.12.Europe	hCoV.19.USA.NY.Wadsworth.11017.01.2020.EPI_ISL_426040.2020.03.05.NorthAmerica	hCoV.19.Turkey.HSGM.942.2020.EPI_ISL_437315.2020.03.26.Europe	hCoV.19.Australia.VIC494.2020.EPI_ISL_426767.2020.03.23.Oceania	hCoV.19.Wales.PHWC.25A61.2020.EPI_ISL_422228.2020.03.23.Europe	hCoV.19.England.20138078204.2020.EPI_ISL_423324.2020.03.26.Europe	hCoV.19.Portugal.PT0016.2020.EPI_ISL_418001.2020.03.10.Europe	hCoV.19.England.20130064104.2020.EPI_ISL_423650.2020.03.22.Europe	hCoV.19.England.20124095202.2020.EPI_ISL_418728.2020.03.18.Europe	hCoV.19.Australia.VIC1319.2020.EPI_ISL_430700.2020.04.11.Oceania	hCoV.19.England.SHEF.C086E.2020.EPI_ISL_420163.2020.03.25.Europe	hCoV.19.USA.TX.HMH078.2020.EPI_ISL_434787.2020.03.19.NorthAmerica	hCoV.19.Russia.Yakutia.83301.2020.EPI_ISL_428891.2020.03.25.Europe	hCoV.19.Scotland.EDB1436.2020.EPI_ISL_433447.2020.04.12.Europe	hCoV.19.USA.MI.MDHHS.SC20094.2020.EPI_ISL_437181.2020.03.30.NorthAmerica	hCoV.19.England.SHEF.CB0F2.2020.EPI_ISL_432502.2020.03.25.Europe	hCoV.19.Australia.VIC70.2020.EPI_ISL_419786.2020.03.13.Oceania	hCoV.19.USA.CT.UW.4346.2020.EPI_ISL_426053.2020.03.30.NorthAmerica	hCoV.19.Denmark.SSI.03.2020.EPI_ISL_416144.2020.03.01.Europe	hCoV.19.Iceland.511.2020.EPI_ISL_424533.2020.03.20.Europe	hCoV.19.England.SHEF.C9D39.2020.EPI_ISL_432475.2020.03.21.Europe	hCoV.19.France.ARA12384.2020.EPI_ISL_420605.2020.03.22.Europe	hCoV.19.USA.NY.PV09087.2020.EPI_ISL_421627.2020.03.18.NorthAmerica	hCoV.19.Hungary.SRC.00278w.2020.EPI_ISL_435427.2020.03.25.Europe	hCoV.19.Thailand.Bangkok.0043.2020.EPI_ISL_429179.2020.03.28.Asia	hCoV.19.Australia.WA01.2020.EPI_ISL_420531.2020.03.14.Oceania	hCoV.19.Nanchang.JX90.2020.EPI_ISL_421245.2020.01.25.Asia	hCoV.19.USA.MN3.MDH3.2020.EPI_ISL_414590.2020.03.09.NorthAmerica	hCoV.19.Australia.VIC823.2020.EPI_ISL_427094.2020.04.03.Oceania	hCoV.19.USA.WI.205.2020.EPI_ISL_428301.2020.03.25.NorthAmerica	hCoV.19.USA.TX.HMH0144.2020.EPI_ISL_434843.2020.03.22.NorthAmerica	hCoV.19.Portugal.PT0001b.2020.EPI_ISL_417986.2020.03.03.Europe	hCoV.19.USA.NY.SURV052.2020.EPI_ISL_436047.2020.03.04.NorthAmerica	hCoV.19.England.CAMB.75525.2020.EPI_ISL_425402.2020.03.13.Europe	hCoV.19.Wales.PHWC.266D5.2020.EPI_ISL_422158.2020.03.27.Europe	hCoV.19.USA.TX.HMH0206.2020.EPI_ISL_434881.2020.03.24.NorthAmerica	hCoV.19.England.20129025404.2020.EPI_ISL_424017.2020.03.12.Europe	hCoV.19.Scotland.EDB1819.2020.EPI_ISL_433141.2020.04.16.Europe	hCoV.19.USA.WI.170.2020.EPI_ISL_428266.2020.03.19.NorthAmerica	hCoV.19.USA.WA.S355.2020.EPI_ISL_434115.2020.03.25.NorthAmerica	hCoV.19.Scotland.EDB607.2020.EPI_ISL_433214.2020.04.01.Europe	hCoV.19.England.20142019504.2020.EPI_ISL_423443.2020.03.30.Europe	hCoV.19.Czech	hCoV.19.USA.NY.PV08414.2020.EPI_ISL_421377.2020.03.16.NorthAmerica	hCoV.19.England.CAMB.7C3E8.2020.EPI_ISL_434039.2020.04.14.Europe	hCoV.19.England.CAMB.7856E.2020.EPI_ISL_433748.2020.04.03.Europe	hCoV.19.Denmark.ALAB.SSI425A.2020.EPI_ISL_429524.2020.03.24.Europe	hCoV.19.Singapore.70.2020.EPI_ISL_428849.2020.04.15.Asia	hCoV.19.England.20132108504.2020.EPI_ISL_423851.2020.03.23.Europe	hCoV.19.England.20139022004.2020.EPI_ISL_421883.2020.03.27.Europe	hCoV.19.Belgium.ULG.9641.2020.EPI_ISL_418652.2020.03.22.Europe	hCoV.19.Iceland.353.2020.EPI_ISL_424377.2020.03.18.Europe	hCoV.19.Sweden.20.08690.2020.EPI_ISL_429133.2020.03.26.Europe	hCoV.19.England.20138083604.2020.EPI_ISL_423326.2020.03.27.Europe	hCoV.19.Switzerland.42178712.2020.EPI_ISL_418437.2020.03.06.Europe	hCoV.19.Australia.VIC05.2020.EPI_ISL_416413.2020.03.05.Oceania	hCoV.19.Australia.VIC417.2020.EPI_ISL_426717.2020.03.25.Oceania	hCoV.19.Wales.PHWC.2864C.2020.EPI_ISL_431936.2020.03.31.Europe	hCoV.19.Iceland.79.2020.EPI_ISL_417679.2020.03.09.Europe	hCoV.19.England.20139037504.2020.EPI_ISL_420670.2020.03.27.Europe	hCoV.19.Belgium.ULG.10078.2020.EPI_ISL_424637.2020.04.03.Europe	hCoV.19.USA.AK.PHL074.2020.EPI_ISL_431019.2020.03.27.NorthAmerica	hCoV.19.Australia.VIC194.2020.EPI_ISL_419890.2020.03.19.Oceania	hCoV.19.Scotland.EDB2094.2020.EPI_ISL_433192.2020.04.18.Europe	hCoV.19.England.SHEF.C83A1.2020.EPI_ISL_432863.2020.03.24.Europe	hCoV.19.USA.WI.GMF.00228.2020.EPI_ISL_418187.2020.03.23.NorthAmerica	hCoV.19.France.B2344.2020.EPI_ISL_416509.2020.03.06.Europe	hCoV.19.Australia.VIC530.2020.EPI_ISL_426796.2020.03.23.Oceania	hCoV.19.Vietnam.OUCRU0985.2020.EPI_ISL_435316.2020.03.17.Asia	hCoV.19.Wales.PHWC.2468C.2020.EPI_ISL_419437.2020.03.19.Europe	hCoV.19.Singapore.55.2020.EPI_ISL_428834.2020.04.08.Asia	hCoV.19.Scotland.EDB1161.2020.EPI_ISL_433413.2020.04.08.Europe	hCoV.19.Wales.PHWC.25014.2020.EPI_ISL_420963.2020.03.22.Europe	hCoV.19.Wales.PHWC.28451.2020.EPI_ISL_432342.2020.03.28.Europe	hCoV.19.England.SHEF.C958C.2020.EPI_ISL_432469.2020.04.05.Europe	hCoV.19.USA.MA_2652.2020.EPI_ISL_424914.2020.03.06.NorthAmerica	hCoV.19.Netherlands.NA_31.2020.EPI_ISL_415488.2020.03.13.Europe	hCoV.19.England.20144001904.2020.EPI_ISL_423478.2020.03.30.Europe	hCoV.19.Iceland.151.2020.EPI_ISL_417801.2020.03.13.Europe	hCoV.19.USA.WA.UW.1865.2020.EPI_ISL_424330.2020.03.23.NorthAmerica	hCoV.19.England.20132053902.2020.EPI_ISL_420505.2020.03.22.Europe	hCoV.19.Hong.2	hCoV.19.Sweden.20.06928.2020.EPI_ISL_434660.2020.04.06.Europe	hCoV.19.Spain.Valencia212.2020.EPI_ISL_436307.2020.03.28.Europe	hCoV.19.France.ARA12125.2020.EPI_ISL_419177.2020.03.22.Europe	hCoV.19.Denmark.ALAB.SSI193.2020.EPI_ISL_429394.2020.03.09.Europe	hCoV.19.France.IDF0372.isl.2020.EPI_ISL_410720.2020.01.23.Europe	hCoV.19.Netherlands.NA_6.2020.EPI_ISL_415495.2020.03.10.Europe	hCoV.19.England.NOTT.10E8CD.2020.EPI_ISL_425608.2020.03.25.Europe	hCoV.19.England.NOTT.10FCA2.2020.EPI_ISL_432707.2020.04.06.Europe	hCoV.19.Australia.VIC1215.2020.EPI_ISL_430508.2020.04.01.Oceania	hCoV.19.Vietnam.OUCRU022.2020.EPI_ISL_435303.2020.03.07.Asia	hCoV.19.Spain.Madrid_H12_27.2020.EPI_ISL_428690.2020.03.21.Europe	hCoV.19.DRC.2904.2020.EPI_ISL_437352.2020.04.17.Africa	hCoV.19.Iceland.245.2020.EPI_ISL_417573.2020.03.16.Europe	hCoV.19.Wales.PHWC.25E29.2020.EPI_ISL_422328.2020.03.25.Europe	hCoV.19.France.Lyon_0693.2020.EPI_ISL_416758.2020.03.08.Europe	hCoV.19.India.NCDC.02252.2020.EPI_ISL_435097.2020.03.28.Asia	hCoV.19.USA.WY.WYPHL019.2020.EPI_ISL_421553.2020.03.19.NorthAmerica	hCoV.19.USA.WA.UW346.2020.EPI_ISL_418913.2020.03.16.NorthAmerica	hCoV.19.Norway.2084.2020.EPI_ISL_420150.2020.03.09.Europe	hCoV.19.England.NOTT.10FB0F.2020.EPI_ISL_432685.2020.04.07.Europe	hCoV.19.Belgium.GS.030549.2020.EPI_ISL_418798.2020.03.05.Europe	hCoV.19.Australia.VIC718.2020.EPI_ISL_427002.2020.03.27.Oceania	hCoV.19.Taiwan.TSGH.23.2020.EPI_ISL_436108.2020.04.02.Asia	hCoV.19.Australia.VIC824.2020.EPI_ISL_427095.2020.04.03.Oceania	hCoV.19.Shanghai.SH0031.2020.EPI_ISL_416340.2020.02.02.Asia	hCoV.19.USA.WA.S6.2020.EPI_ISL_416461.2020.02.29.NorthAmerica	hCoV.19.Latvia.014.2020.EPI_ISL_437093.2020.03.22.Europe	hCoV.19.India.NCDC.3279.2020.EPI_ISL_436434.2020.04.05.Asia	hCoV.19.England.201380277.2020.EPI_ISL_421827.2020.03.24.Europe	hCoV.19.England.20132036004.2020.EPI_ISL_423780.2020.03.24.Europe	hCoV.19.Russia.Chelyabinsk.85311.2020.EPI_ISL_428924.2020.03.28.Europe	hCoV.19.USA.WA.S42.2020.EPI_ISL_417095.2020.02.28.NorthAmerica	hCoV.19.Senegal.306.2020.EPI_ISL_420069.2020.03.17.Africa	hCoV.19.Iceland.469.2020.EPI_ISL_424492.2020.03.21.Europe	hCoV.19.Denmark.ALAB.SSI357.2020.EPI_ISL_429468.2020.03.23.Europe	hCoV.19.USA.CA.SCCPHD.UC120.2020.EPI_ISL_435599.2020.03.05.NorthAmerica	hCoV.19.Czech.1	hCoV.19.USA.PA_4395.2020.EPI_ISL_424885.2020.03.09.NorthAmerica	hCoV.19.USA.WI.250.2020.EPI_ISL_428724.2020.03.13.NorthAmerica	hCoV.19.USA.MI.MDHHS.SC20148.2020.EPI_ISL_436856.2020.03.24.NorthAmerica	hCoV.19.Norway.1493.2020.EPI_ISL_417488.2020.02.29.Europe	hCoV.19.Scotland.EDB1641.2020.EPI_ISL_433100.2020.04.14.Europe	hCoV.19.Switzerland.GE2759.2020.EPI_ISL_429214.2020.03.23.Europe	hCoV.19.England.20126000104.2020.EPI_ISL_423859.2020.03.17.Europe	hCoV.19.USA.RI_0556.2020.EPI_ISL_420795.2020.03.01.NorthAmerica	hCoV.19.Australia.VIC45.2020.EPI_ISL_419802.2020.03.11.Oceania	hCoV.19.Spain.Valencia20.2020.EPI_ISL_419684.2020.03.09.Europe	hCoV.19.USA.WA.S467.2020.EPI_ISL_434227.2020.04.02.NorthAmerica	hCoV.19.France.HF1813.2020.EPI_ISL_418221.2020.03.02.Europe	hCoV.19.Australia.NSW11.2020.EPI_ISL_413597.2020.03.02.Oceania	hCoV.19.Netherlands.ZuidHolland_103.2020.EPI_ISL_422902.2020.03.27.Europe	hCoV.19.USA.WA.S159.2020.EPI_ISL_430197.2020.03.16.NorthAmerica	hCoV.19.Denmark.ALAB.SSI108.2020.EPI_ISL_429340.2020.03.07.Europe	hCoV.19.Finland.1.2020.EPI_ISL_407079.2020.01.29.Europe	hCoV.19.England.20132107704.2020.EPI_ISL_423845.2020.03.24.Europe	hCoV.19.Denmark.ALAB.SSI437.2020.EPI_ISL_429530.2020.03.25.Europe	hCoV.19.England.20132027004.2020.EPI_ISL_423762.2020.03.24.Europe	hCoV.19.Scotland.CVR683.2020.EPI_ISL_433325.2020.03.26.Europe	hCoV.19.England.20132081104.2020.EPI_ISL_423809.2020.03.24.Europe	hCoV.19.Wales.PHWC.2716A.2020.EPI_ISL_422279.2020.03.29.Europe	hCoV.19.Fujian.3520022Y.2020.EPI_ISL_431785.2020.01.23.Asia	hCoV.19.USA.WA.UW.4777.2020.EPI_ISL_429627.2020.03.27.NorthAmerica	hCoV.19.USA.UT.02245.2020.EPI_ISL_436936.2020.04.15.NorthAmerica	hCoV.19.Spain.Valencia167.2020.EPI_ISL_436262.2020.03.19.Europe	hCoV.19.Australia.NSW36.2020.EPI_ISL_417394.2020.03.10.Oceania	hCoV.19.USA.WA.S176.2020.EPI_ISL_430214.2020.03.19.NorthAmerica	hCoV.19.USA.WA.S559.2020.EPI_ISL_434319.2020.03.27.NorthAmerica	hCoV.19.USA.AZ.TG268770.2020.EPI_ISL_426511.2020.03.19.NorthAmerica	hCoV.19.USA.AZ.TG271578.2020.EPI_ISL_426535.2020.03.17.NorthAmerica	hCoV.19.England.20129036204.2020.EPI_ISL_424033.2020.03.20.Europe	hCoV.19.USA.WA.S393.2020.EPI_ISL_434153.2020.03.28.NorthAmerica	hCoV.19.England.20126008606.2020.EPI_ISL_423882.2020.03.19.Europe	hCoV.19.Scotland.CVR200.2020.EPI_ISL_425731.2020.03.17.Europe	hCoV.19.England.20139009204.2020.EPI_ISL_421867.2020.03.27.Europe	hCoV.19.England.CAMB.7AAB8.2020.EPI_ISL_433835.2020.04.07.Europe	hCoV.19.Belgium.ULG.8715.2020.EPI_ISL_418643.2020.03.19.Europe	hCoV.19.USA.WA.UW.4749.2020.EPI_ISL_429620.2020.03.28.NorthAmerica	hCoV.19.USA.UT.0888.2020.EPI_ISL_435389.2020.04.06.NorthAmerica	hCoV.19.Belgium.WWM.030665.2020.EPI_ISL_420321.2020.03.06.Europe	hCoV.19.England.20110003506.2020.EPI_ISL_415150.2020.03.09.Europe	hCoV.19.Australia.VIC580.2020.EPI_ISL_426837.2020.03.25.Oceania	hCoV.19.Australia.VIC890.2020.EPI_ISL_427142.2020.04.06.Oceania	hCoV.19.Wales.PHWC.2AED9.2020.EPI_ISL_432364.2020.04.07.Europe	hCoV.19.USA.CA.SR0249.2020.EPI_ISL_437561.2020.03.17.NorthAmerica	hCoV.19.Australia.VIC25.2020.EPI_ISL_419744.2020.03.10.Oceania	hCoV.19.Scotland.CVR1371.2020.EPI_ISL_433559.2020.03.31.Europe	hCoV.19.Australia.VIC581.2020.EPI_ISL_426838.2020.03.25.Oceania	hCoV.19.Denmark.ALAB.SSI.616.2020.EPI_ISL_436998.2020.03.25.Europe	hCoV.19.Wales.PHWC.243C1.2020.EPI_ISL_419405.2020.03.16.Europe	hCoV.19.USA.SEARCH.0059.NBG.2020.EPI_ISL_434518.2020.03.23.NorthAmerica	hCoV.19.USA.WA.S555.2020.EPI_ISL_434315.2020.03.30.NorthAmerica	hCoV.19.Senegal.139.2020.EPI_ISL_418217.2020.03.13.Africa	hCoV.19.Wales.PHWC.23FEC.2020.EPI_ISL_418135.2020.03.15.Europe	hCoV.19.USA.MN.MDH.621.2020.EPI_ISL_437383.2020.04.15.NorthAmerica	hCoV.19.USA.NY.Wadsworth.11330.01.2020.EPI_ISL_426328.2020.03.07.NorthAmerica	hCoV.19.Australia.VIC253.2020.EPI_ISL_419948.2020.03.21.Oceania	hCoV.19.USA.CA.SCCPHD.UC171.2020.EPI_ISL_435650.2020.03.13.NorthAmerica	hCoV.19.USA.NY.PV09153.2020.EPI_ISL_422521.2020.03.22.NorthAmerica	hCoV.19.Wales.PHWC.24C4E.2020.EPI_ISL_420933.2020.03.21.Europe	hCoV.19.USA.WA.UW17.2020.EPI_ISL_414365.2020.03.06.NorthAmerica	hCoV.19.USA.MI.MDHHS.SC20074.2020.EPI_ISL_437161.2020.03.25.NorthAmerica	hCoV.19.USA.MI.MDHHS.SC20168.2020.EPI_ISL_436879.2020.03.27.NorthAmerica	hCoV.19.USA.WA.UW290.2020.EPI_ISL_418075.2020.03.15.NorthAmerica	hCoV.19.Scotland.EDB161.2020.EPI_ISL_425923.2020.03.24.Europe	hCoV.19.England.20138024104.2020.EPI_ISL_423304.2020.03.25.Europe	hCoV.19.England.20134021104.2020.EPI_ISL_423113.2020.03.24.Europe	hCoV.19.USA.WA.UW35.2020.EPI_ISL_414622.2020.03.08.NorthAmerica	hCoV.19.England.20124001302.2020.EPI_ISL_418684.2020.03.17.Europe	hCoV.19.France.HF3677.2020.EPI_ISL_428359.2020.03.23.Europe	hCoV.19.England.NOTT.10F817.2020.EPI_ISL_433052.2020.04.04.Europe	hCoV.19.USA.TX.HMH01.2020.EPI_ISL_434712.2020.03.16.NorthAmerica	hCoV.19.Belgium.ULG.10030.2020.EPI_ISL_421204.2020.03.31.Europe	hCoV.19.Jordan.SR.055.2020.EPI_ISL_430013.2020.04.02.Asia	hCoV.19.Wales.PHWC.2673C.2020.EPI_ISL_422018.2020.03.28.Europe	hCoV.19.Iceland.74.2020.EPI_ISL_417701.2020.03.09.Europe	hCoV.19.USA.VA.DCLS.0198.2020.EPI_ISL_437413.2020.04.11.NorthAmerica	hCoV.19.USA.TX.HMH0284.2020.EPI_ISL_434912.2020.03.27.NorthAmerica	hCoV.19.Jordan.SR.035.2020.EPI_ISL_429995.2020.03.30.Asia	hCoV.19.England.20132035904.2020.EPI_ISL_423779.2020.03.23.Europe	hCoV.19.Luxembourg.LNS5372169.2020.EPI_ISL_429800.2020.03.20.Europe	hCoV.19.USA.NY.Wadsworth.11245.01.2020.EPI_ISL_426326.2020.03.06.NorthAmerica	hCoV.19.Canada.BC_8897642.2020.EPI_ISL_418855.2020.03.11.NorthAmerica	hCoV.19.Wales.PHWC.27C3C.2020.EPI_ISL_432362.2020.03.31.Europe	hCoV.19.Iceland.427.2020.EPI_ISL_424451.2020.03.20.Europe	hCoV.19.Northern	hCoV.19.Netherlands.NoordBrabant_12.2020.EPI_ISL_414452.2020.03.06.Europe	hCoV.19.Australia.VIC691.2020.EPI_ISL_426983.2020.03.27.Oceania	hCoV.19.USA.WA.UW.2244.2020.EPI_ISL_426127.2020.03.25.NorthAmerica	hCoV.19.Wales.PHWC.26A06.2020.EPI_ISL_422308.2020.03.29.Europe	hCoV.19.England.200990002.2020.EPI_ISL_414522.2020.02.28.Europe	hCoV.19.Netherlands.ZuidHolland_68.2020.EPI_ISL_422936.2020.03.24.Europe	hCoV.19.Wales.PHWC.2617A.2020.EPI_ISL_422094.2020.03.25.Europe	hCoV.19.Wales.PHWC.27A50.2020.EPI_ISL_431960.2020.03.30.Europe	hCoV.19.USA.CA.CZB.1080.2020.EPI_ISL_437080.2020.04.04.NorthAmerica	hCoV.19.Belgium.ULG.10050.2020.EPI_ISL_424659.2020.04.05.Europe	hCoV.19.England.CAMB.73DC5.2020.EPI_ISL_433698.2020.04.01.Europe	hCoV.19.Denmark.ALAB.SSI.598.2020.EPI_ISL_436986.2020.03.27.Europe	hCoV.19.Finland.14M82.2020.EPI_ISL_418411.2020.03.14.Europe	hCoV.19.Wales.PHWC.26B7C.2020.EPI_ISL_422253.2020.03.28.Europe	hCoV.19.England.20104008802.2020.EPI_ISL_417231.2020.03.03.Europe	hCoV.19.Wales.PHWC.24D87.2020.EPI_ISL_419508.2020.03.20.Europe	hCoV.19.England.CAMB.7379A.2020.EPI_ISL_425236.2020.03.30.Europe	hCoV.19.Wales.PHWC.25EFC.2020.EPI_ISL_422287.2020.03.25.Europe	hCoV.19.DRC.1516.2020.EPI_ISL_435032.2020.04.09.Africa	hCoV.19.France.IDF0515.2020.EPI_ISL_408430.2020.01.29.Europe	hCoV.19.England.20129021604.2020.EPI_ISL_424013.2020.03.21.Europe	hCoV.19.Taiwan.TSGH.15.2020.EPI_ISL_436100.2020.03.19.Asia	hCoV.19.Australia.NSW61.2020.EPI_ISL_417411.2020.03.17.Oceania	hCoV.19.England.CAMB.7B316.2020.EPI_ISL_433941.2020.04.11.Europe	hCoV.19.Canada.BC_3842755.2020.EPI_ISL_418820.2020.03.09.NorthAmerica	hCoV.19.USA.TX.HMH094.2020.EPI_ISL_434799.2020.03.19.NorthAmerica	hCoV.19.England.20109052506.2020.EPI_ISL_417276.2020.03.07.Europe	hCoV.19.USA.WA.UW179.2020.EPI_ISL_416717.2020.03.15.NorthAmerica	hCoV.19.USA.CA.CZB0151.2020.EPI_ISL_429061.2020.04.08.NorthAmerica	hCoV.19.USA.MN55.MDH55.2020.EPI_ISL_417499.2020.03.13.NorthAmerica	hCoV.19.USA.WA6.UW3.2020.EPI_ISL_413457.2020.02.29.NorthAmerica	hCoV.19.Senegal.600.2020.EPI_ISL_420074.2020.03.20.Africa	hCoV.19.Australia.VIC681.2020.EPI_ISL_426976.2020.03.27.Oceania	hCoV.19.Thailand.SI205929.NT.2020.EPI_ISL_437605.2020.03.18.Asia	hCoV.19.Hong.3	hCoV.19.USA.WA.UW.2094.2020.EPI_ISL_426085.2020.03.25.NorthAmerica	hCoV.19.England.CAMB.7C333.2020.EPI_ISL_434029.2020.04.14.Europe	hCoV.19.USA.CT.Yale.029.2020.EPI_ISL_419522.2020.03.18.NorthAmerica	hCoV.19.USA.VA.DCLS.077.2020.EPI_ISL_429976.2020.04.04.NorthAmerica	hCoV.19.USA.WI.26.2020.EPI_ISL_421284.2020.03.24.NorthAmerica	hCoV.19.USA.NY.NYUMC372.2020.EPI_ISL_430399.2020.04.10.NorthAmerica	hCoV.19.USA.WI.92.2020.EPI_ISL_425149.2020.03.30.NorthAmerica	hCoV.19.Spain.Madrid_LP15_4.2020.EPI_ISL_417978.2020.03.09.Europe	hCoV.19.DRC.248.2020.EPI_ISL_420035.2020.03.22.Africa	hCoV.19.USA.AK.PHL283.2020.EPI_ISL_437518.2020.04.26.NorthAmerica	hCoV.19.Taiwan.NTU01.2020.EPI_ISL_408489.2020.01.31.Asia	hCoV.19.Russia.Sverdlovsk.71904.2020.EPI_ISL_428873.2020.03.19.Europe	hCoV.19.Wales.PHWC.2715B.2020.EPI_ISL_422124.2020.03.29.Europe	hCoV.19.Puerto	hCoV.19.Senegal.003.2020.EPI_ISL_418206.2020.02.28.Africa	hCoV.19.England.SHEF.C30DC.2020.EPI_ISL_432761.2020.03.22.Europe	hCoV.19.Netherlands.NA_244.2020.EPI_ISL_422778.2020.03.29.Europe	hCoV.19.USA.CT.Yale.068.2020.EPI_ISL_428386.2020.04.03.NorthAmerica	hCoV.19.England.20138015604.2020.EPI_ISL_423279.2020.03.26.Europe	hCoV.19.England.SHEF.C03F4.2020.EPI_ISL_420190.2020.03.27.Europe	hCoV.19.USA.WA.UW.3895.2020.EPI_ISL_427203.2020.03.27.NorthAmerica	hCoV.19.DRC.2529.2020.EPI_ISL_437338.2020.04.15.Africa	hCoV.19.England.20124096402.2020.EPI_ISL_418732.2020.03.13.Europe	hCoV.19.Czech.2	hCoV.19.USA.UT.078.2020.EPI_ISL_430029.2020.03.15.NorthAmerica	hCoV.19.England.20144037304.2020.EPI_ISL_421946.2020.03.31.Europe	hCoV.19.Netherlands.NA_249.2020.EPI_ISL_422783.2020.03.29.Europe	hCoV.19.Germany.BAV.MVP0051.2020.EPI_ISL_437250.2020.03.12.Europe	hCoV.19.Spain.Valencia160.2020.EPI_ISL_436255.2020.03.19.Europe	hCoV.19.USA.TX.HMH06.2020.EPI_ISL_434717.2020.03.16.NorthAmerica	hCoV.19.Wales.PHWC.2A149.2020.EPI_ISL_431930.2020.04.05.Europe	hCoV.19.England.20140007302.2020.EPI_ISL_421925.2020.03.28.Europe	hCoV.19.USA.MI.MDHHS.SC20036.2020.EPI_ISL_437123.2020.03.18.NorthAmerica	hCoV.19.Scotland.EDB021.2020.EPI_ISL_425827.2020.03.13.Europe	hCoV.19.England.20130064004.2020.EPI_ISL_423649.2020.03.22.Europe	hCoV.19.USA.MI.MDHHS.SC20027.2020.EPI_ISL_437114.2020.03.17.NorthAmerica	hCoV.19.USA.WA.UW262.2020.EPI_ISL_418047.2020.03.16.NorthAmerica	hCoV.19.Wales.PHWC.2774A.2020.EPI_ISL_432048.2020.03.31.Europe	hCoV.19.USA.KS_4126.2020.EPI_ISL_424867.2020.03.06.NorthAmerica	hCoV.19.USA.CA.CZB.1048.2020.EPI_ISL_437048.2020.04.04.NorthAmerica	hCoV.19.Australia.VIC199.2020.EPI_ISL_419895.2020.03.19.Oceania	hCoV.19.USA.WA.UW.5182.2020.EPI_ISL_430872.2020.04.02.NorthAmerica	hCoV.19.England.20126002904.2020.EPI_ISL_423875.2020.03.18.Europe	hCoV.19.Iceland.204.2020.EPI_ISL_417826.2020.03.16.Europe	hCoV.19.England.SHEF.CC905.2020.EPI_ISL_432529.2020.03.31.Europe	hCoV.19.Belgium.GMH.03022.2020.EPI_ISL_416468.2020.03.02.Europe	hCoV.19.England.SHEF.C3CC9.2020.EPI_ISL_432780.2020.04.15.Europe	hCoV.19.Wales.PHWC.2B00F.2020.EPI_ISL_432263.2020.04.07.Europe	hCoV.19.USA.NY.PV09193.2020.EPI_ISL_422549.2020.03.20.NorthAmerica	hCoV.19.USA.WI.154.2020.EPI_ISL_427461.2020.04.12.NorthAmerica	hCoV.19.Australia.WA10.2020.EPI_ISL_420539.2020.03.14.Oceania	hCoV.19.USA.WA.UW.5884.2020.EPI_ISL_430929.2020.04.07.NorthAmerica	hCoV.19.Wales.PHWC.273CE.2020.EPI_ISL_432214.2020.03.31.Europe	hCoV.19.Japan.P4.2.2020.EPI_ISL_419302.2020.03.12.Asia	hCoV.19.Hungary.mbl1.2020.EPI_ISL_416426.2020.03.17.Europe	hCoV.19.USA.UT.02221.2020.EPI_ISL_436921.2020.04.14.NorthAmerica	hCoV.19.Germany.BAV.MVP0081.2020.EPI_ISL_437275.2020.03.30.Europe	hCoV.19.USA.CA.SCCPHD.UC122.2020.EPI_ISL_435601.2020.03.05.NorthAmerica	hCoV.19.Australia.VIC234.2020.EPI_ISL_419929.2020.03.21.Oceania	hCoV.19.Guangdong.20SF629.2020.EPI_ISL_428466.2020.01.26.Asia	hCoV.19.Wales.PHWC.26435.2020.EPI_ISL_422334.2020.03.27.Europe	hCoV.19.Russia.StPetersburg.RII5644S.2020.EPI_ISL_430097.2020.04.14.Europe	hCoV.19.Wales.PHWC.26F43.2020.EPI_ISL_422144.2020.03.28.Europe	hCoV.19.England.SHEF.C0FB4.2020.EPI_ISL_432720.2020.03.30.Europe	hCoV.19.USA.NY.NYUMC102.2020.EPI_ISL_421714.2020.03.18.NorthAmerica	hCoV.19.India.1093.2020.EPI_ISL_421663.2020.03.10.Asia	hCoV.19.USA.WA.UW175.2020.EPI_ISL_416713.2020.03.15.NorthAmerica	hCoV.19.USA.WA.S14.2020.EPI_ISL_417067.2020.03.03.NorthAmerica	hCoV.19.Australia.NSW19.2020.EPI_ISL_417385.2020.03.06.Oceania	hCoV.19.Wales.PHWC.25551.2020.EPI_ISL_421004.2020.03.23.Europe	hCoV.19.England.20129175104.2020.EPI_ISL_424153.2020.03.21.Europe	hCoV.19.Iceland.246.2020.EPI_ISL_417574.2020.03.17.Europe	hCoV.19.England.CAMB.755CB.2020.EPI_ISL_425409.2020.03.17.Europe	hCoV.19.Australia.NSW103.2020.EPI_ISL_427657.2020.03.10.Oceania	hCoV.19.Netherlands.NA_190.2020.EPI_ISL_422725.2020.03.23.Europe	hCoV.19.USA.WA.UW.6213.2020.EPI_ISL_430956.2020.04.01.NorthAmerica	hCoV.19.Wales.PHWC.2871C.2020.EPI_ISL_432028.2020.04.01.Europe	hCoV.19.England.20138008004.2020.EPI_ISL_423272.2020.03.26.Europe	hCoV.19.Belgium.ULG.10066.2020.EPI_ISL_424629.2020.04.03.Europe	hCoV.19.USA.NY.NYUMC418.2020.EPI_ISL_435485.2020.03.30.NorthAmerica	hCoV.19.USA.WI.207.2020.EPI_ISL_428303.2020.03.23.NorthAmerica	hCoV.19.Iceland.116.2020.EPI_ISL_417541.2020.03.17.Europe	hCoV.19.Netherlands.NA_57.2020.EPI_ISL_422818.2020.03.08.Europe	hCoV.19.Russia.Kabardino.Balkaria.80503.2020.EPI_ISL_428898.2020.03.23.Europe	hCoV.19.Austria.CeMM0014.2020.EPI_ISL_419667.2020.03.13.Europe	hCoV.19.Scotland.CVR1471.2020.EPI_ISL_433596.2020.04.02.Europe	hCoV.19.USA.NY.WCMP4C02N.2020.EPI_ISL_427534.2020.03.13.NorthAmerica	hCoV.19.Scotland.CVR171.2020.EPI_ISL_425711.2020.03.17.Europe	hCoV.19.Japan.DP0191.2020.EPI_ISL_416582.2020.02.15.Asia	hCoV.19.Wales.PHWC.2758C.2020.EPI_ISL_432013.2020.03.31.Europe	hCoV.19.England.SHEF.C00B1.2020.EPI_ISL_420276.2020.03.21.Europe	hCoV.19.India.NCDC.4874.2020.EPI_ISL_436459.2020.04.20.Asia	hCoV.19.England.SHEF.CA020.2020.EPI_ISL_432480.2020.03.29.Europe	hCoV.19.USA.CT.UW327.2020.EPI_ISL_418894.2020.03.13.NorthAmerica	hCoV.19.Saudi	hCoV.19.USA.NY.Wadsworth.15616.01.2020.EPI_ISL_426310.2020.03.14.NorthAmerica	hCoV.19.Singapore.89.2020.EPI_ISL_435694.2020.04.22.Asia	hCoV.19.USA.NY.NYUMC359.2020.EPI_ISL_430386.2020.04.08.NorthAmerica	hCoV.19.USA.WA.S78.2020.EPI_ISL_417131.2020.03.05.NorthAmerica	hCoV.19.France.B2330.2020.EPI_ISL_416502.2020.02.26.Europe	hCoV.19.England.SHEF.C08AA.2020.EPI_ISL_420164.2020.03.25.Europe	hCoV.19.Scotland.EDB245.2020.EPI_ISL_425953.2020.03.26.Europe	hCoV.19.USA.WA.UW.2131.2020.EPI_ISL_426092.2020.03.25.NorthAmerica	hCoV.19.Denmark.ALAB.SSI486.2020.EPI_ISL_429564.2020.03.26.Europe	hCoV.19.Wales.PHWC.29DDD.2020.EPI_ISL_432197.2020.04.04.Europe	hCoV.19.USA.WA.UW.4612.2020.EPI_ISL_429614.2020.03.26.NorthAmerica	hCoV.19.USA.WI.171.2020.EPI_ISL_428267.2020.03.19.NorthAmerica	hCoV.19.USA.UT.00971.2020.EPI_ISL_436902.2020.04.08.NorthAmerica	hCoV.19.USA.CA1.2020.EPI_ISL_406034.2020.01.23.NorthAmerica	hCoV.19.Xinyu.JX124.2020.EPI_ISL_421260.2020.01.26.Asia	hCoV.19.Denmark.ALAB.HH62.2020.EPI_ISL_429308.2020.03.17.Europe	hCoV.19.Qatar.QA22.2020.EPI_ISL_427418.2020.03.23.Asia	hCoV.19.Saudi.1	hCoV.19.Guangdong.GD2020246.P0028.2020.EPI_ISL_413864.2020.02.09.Asia	hCoV.19.USA.WI.UW.293.2020.EPI_ISL_436587.2020.04.09.NorthAmerica	hCoV.19.USA.VA.DCLS.0186.2020.EPI_ISL_437402.2020.04.07.NorthAmerica	hCoV.19.England.20132031404.2020.EPI_ISL_423769.2020.03.22.Europe	hCoV.19.Scotland.CVR1325.2020.EPI_ISL_433541.2020.03.31.Europe	hCoV.19.Germany.NRW.21.2020.EPI_ISL_417466.2020.03.14.Europe	hCoV.19.USA.MA_9704.2020.EPI_ISL_424911.2020.03.04.NorthAmerica	hCoV.19.USA.PA.MGSC41.05.2020.EPI_ISL_436489.2020.03.00.NorthAmerica	hCoV.19.England.SHEF.CFEE5.2020.EPI_ISL_432605.2020.03.21.Europe	hCoV.19.England.20129015404.2020.EPI_ISL_423998.2020.03.21.Europe	hCoV.19.Australia.VIC1132.2020.EPI_ISL_430593.2020.04.08.Oceania	hCoV.19.England.NOTT.10E827.2020.EPI_ISL_425599.2020.03.24.Europe	hCoV.19.England.20132095704.2020.EPI_ISL_423828.2020.03.23.Europe	hCoV.19.England.20144002904.2020.EPI_ISL_423479.2020.03.31.Europe	hCoV.19.Japan.DP0290.2020.EPI_ISL_416591.2020.02.16.Asia	hCoV.19.DK.ALAB.SSI.792.2020.EPI_ISL_437671.2020.03.29.Europe	hCoV.19.Denmark.ALAB.HH64.2020.EPI_ISL_429310.2020.03.17.Europe	hCoV.19.England.CAMB.7FC17.2020.EPI_ISL_433492.2020.04.16.Europe	hCoV.19.England.NOTT.10F63B.2020.EPI_ISL_433029.2020.04.03.Europe	hCoV.19.Wales.PHWC.261F2.2020.EPI_ISL_422181.2020.03.26.Europe	hCoV.19.USA.WA.UW.2009.2020.EPI_ISL_424340.2020.03.24.NorthAmerica	hCoV.19.Ghana.2828_S6.2020.EPI_ISL_422397.2020.03.29.Africa	hCoV.19.USA.PA.MGSC51.05.2020.EPI_ISL_436499.2020.03.00.NorthAmerica	hCoV.19.England.CAMB.7C1EE.2020.EPI_ISL_434009.2020.04.14.Europe	hCoV.19.England.CAMB.7C0C3.2020.EPI_ISL_433991.2020.04.14.Europe	hCoV.19.Wales.PHWC.2672D.2020.EPI_ISL_422027.2020.03.27.Europe	hCoV.19.Canada.BC_9345715.2020.EPI_ISL_418857.2020.03.13.NorthAmerica	hCoV.19.England.20144063504.2020.EPI_ISL_423553.2020.03.26.Europe	hCoV.19.USA.NY.PV09056.2020.EPI_ISL_421611.2020.03.21.NorthAmerica	hCoV.19.Spain.Valencia19.2020.EPI_ISL_419683.2020.03.08.Europe	hCoV.19.Lithuania.ChVir1632.2020.EPI_ISL_416741.2020.02.00.Europe	hCoV.19.Scotland.EDB996.2020.EPI_ISL_432897.2020.04.06.Europe	hCoV.19.Iceland.25.2020.EPI_ISL_417693.2020.03.02.Europe	hCoV.19.DK.ALAB.SSI.1334.2020.EPI_ISL_437643.2020.04.02.Europe	hCoV.19.Australia.VIC113.2020.EPI_ISL_419822.2020.03.18.Oceania	hCoV.19.Wales.PHWC.26CC4.2020.EPI_ISL_422056.2020.03.28.Europe	hCoV.19.Netherlands.Friesland_6.2020.EPI_ISL_422571.2020.03.28.Europe	hCoV.19.France.ARA11943.2020.EPI_ISL_419170.2020.03.21.Europe	hCoV.19.USA.NY.NYUMC231.2020.EPI_ISL_427631.2020.04.06.NorthAmerica	hCoV.19.Germany.BAV.MVP0090.2020.EPI_ISL_437284.2020.04.02.Europe	hCoV.19.Luxembourg.LNS2209136.2020.EPI_ISL_434497.2020.04.12.Europe	hCoV.19.Germany.BAV.MVP0067.2020.EPI_ISL_437264.2020.03.25.Europe	hCoV.19.Wales.PHWC.24358.2020.EPI_ISL_419400.2020.03.16.Europe	hCoV.19.England.20129000404.2020.EPI_ISL_423973.2020.03.20.Europe	hCoV.19.England.20126009204.2020.EPI_ISL_423883.2020.03.18.Europe	hCoV.19.USA.NY.PV08412.2020.EPI_ISL_421375.2020.03.16.NorthAmerica	hCoV.19.England.20129126204.2020.EPI_ISL_424101.2020.03.12.Europe	hCoV.19.Iceland.129.2020.EPI_ISL_417714.2020.03.12.Europe	hCoV.19.Canada.ON_PHL1095.2020.EPI_ISL_418361.2020.03.12.NorthAmerica	hCoV.19.Netherlands.NA_252.2020.EPI_ISL_422786.2020.03.29.Europe	hCoV.19.USA.NY.NYUMC197.2020.EPI_ISL_427492.2020.04.01.NorthAmerica	hCoV.19.England.20144064004.2020.EPI_ISL_423554.2020.03.30.Europe	hCoV.19.South	hCoV.19.Canada.BC_3808524.2020.EPI_ISL_418819.2020.03.09.NorthAmerica	hCoV.19.Wales.PHWC.29E07.2020.EPI_ISL_432267.2020.04.04.Europe	hCoV.19.Scotland.EDB1842.2020.EPI_ISL_433154.2020.04.17.Europe	hCoV.19.Luxembourg.LNS6689955.2020.EPI_ISL_421741.2020.03.17.Europe	hCoV.19.Hong.4	hCoV.19.Wales.PHWC.27B5D.2020.EPI_ISL_432327.2020.04.01.Europe	hCoV.19.Scotland.CVR23.2020.EPI_ISL_425749.2020.03.12.Europe	hCoV.19.England.CAMB.782D0.2020.EPI_ISL_433713.2020.04.04.Europe	hCoV.19.Wales.PHWC.243D0.2020.EPI_ISL_419406.2020.03.17.Europe	hCoV.19.Australia.NSW213.2020.EPI_ISL_427726.2020.03.19.Oceania	hCoV.19.India.NCDC.01711.2020.EPI_ISL_435066.2020.03.18.Asia	hCoV.19.England.20114099003.2020.EPI_ISL_420460.2020.03.10.Europe	hCoV.19.Australia.VIC848.2020.EPI_ISL_427108.2020.04.04.Oceania	hCoV.19.Shanghai.SH0125.2020.EPI_ISL_416406.2020.02.15.Asia	hCoV.19.England.20134071804.2020.EPI_ISL_423163.2020.03.23.Europe	hCoV.19.USA.WA.S312.2020.EPI_ISL_434072.2020.04.01.NorthAmerica	hCoV.19.Scotland.EDB1340.2020.EPI_ISL_433437.2020.04.10.Europe	hCoV.19.Wales.PHWC.2682A.2020.EPI_ISL_422020.2020.03.27.Europe	hCoV.19.England.20134009504.2020.EPI_ISL_423076.2020.03.24.Europe	hCoV.19.Wales.PHWC.25B31.2020.EPI_ISL_422218.2020.03.24.Europe	hCoV.19.USA.WA.S36.2020.EPI_ISL_417089.2020.03.02.NorthAmerica	hCoV.19.Scotland.EDB012.2020.EPI_ISL_415638.2020.03.07.Europe	hCoV.19.Singapore.50.2020.EPI_ISL_428829.2020.03.08.Asia	hCoV.19.Netherlands.NA_187.2020.EPI_ISL_422722.2020.03.23.Europe	hCoV.19.Belgium.ULG.6942.2020.EPI_ISL_417021.2020.03.15.Europe	hCoV.19.USA.NY.NYUMC52.2020.EPI_ISL_420307.2020.03.19.NorthAmerica	hCoV.19.Russia.StPetersburg.RII4705S.2020.EPI_ISL_430067.2020.04.07.Europe	hCoV.19.Netherlands.Zeewolde_1365080.2020.EPI_ISL_413591.2020.03.02.Europe	hCoV.19.Denmark.ALAB.SSI502.2020.EPI_ISL_429573.2020.03.23.Europe	hCoV.19.Greece.136.2020.EPI_ISL_434473.2020.03.11.Europe	hCoV.19.Iceland.50.2020.EPI_ISL_417769.2020.03.05.Europe	hCoV.19.Norway.1538.2020.EPI_ISL_417486.2020.03.01.Europe	hCoV.19.Spain.Valencia133.2020.EPI_ISL_436228.2020.03.18.Europe	hCoV.19.Canada.ON_PHL3695.2020.EPI_ISL_418363.2020.03.11.NorthAmerica	hCoV.19.Scotland.CVR1678.2020.EPI_ISL_433652.2020.04.05.Europe	hCoV.19.USA.NY.WCMP2H03P.2020.EPI_ISL_427529.2020.03.12.NorthAmerica	hCoV.19.England.CAMB.785F5.2020.EPI_ISL_433755.2020.04.06.Europe	hCoV.19.USA.WA.S474.2020.EPI_ISL_434234.2020.04.01.NorthAmerica	hCoV.19.Saudi.2	hCoV.19.USA.NY.NYUMC219.2020.EPI_ISL_427514.2020.04.03.NorthAmerica	hCoV.19.USA.WA.UW.4337.2020.EPI_ISL_427267.2020.03.30.NorthAmerica	hCoV.19.England.20144004504.2020.EPI_ISL_423486.2020.03.31.Europe	hCoV.19.Sweden.20.50360.2020.EPI_ISL_430864.2020.03.16.Europe	hCoV.19.Xinyu.JX122.2020.EPI_ISL_421249.2020.01.25.Asia	hCoV.19.England.20140068404.2020.EPI_ISL_423400.2020.03.30.Europe	hCoV.19.England.20128085204.2020.EPI_ISL_423964.2020.03.18.Europe	hCoV.19.Belgium.ULG.6457.2020.EPI_ISL_417015.2020.03.13.Europe	hCoV.19.Australia.VIC1119.2020.EPI_ISL_430567.2020.04.08.Oceania	hCoV.19.England.SHEF.C0260.2020.EPI_ISL_420191.2020.03.27.Europe	hCoV.19.Spain.Valencia200.2020.EPI_ISL_436295.2020.03.12.Europe	hCoV.19.India.NCDC.02323.2020.EPI_ISL_435089.2020.03.29.Asia	hCoV.19.USA.WA.S336.2020.EPI_ISL_434096.2020.04.03.NorthAmerica	hCoV.19.USA.WA.UW207.2020.EPI_ISL_417356.2020.03.13.NorthAmerica	hCoV.19.USA.WI.GMF.01534.2020.EPI_ISL_435396.2020.04.22.NorthAmerica	hCoV.19.South.1	hCoV.19.Scotland.EDB1964.2020.EPI_ISL_433160.2020.04.17.Europe	hCoV.19.France.HF1995.2020.EPI_ISL_414638.2020.03.04.Europe	hCoV.19.England.SHEF.BFE8E.2020.EPI_ISL_432712.2020.03.25.Europe	hCoV.19.India.NCDC.3831.2020.EPI_ISL_436437.2020.04.08.Asia	hCoV.19.USA.WA.UW142.2020.EPI_ISL_416680.2020.03.11.NorthAmerica	hCoV.19.Russia.StPetersburg.RII4706S.2020.EPI_ISL_427815.2020.04.07.Europe	hCoV.19.USA.UT.0288.2020.EPI_ISL_420808.2020.03.24.NorthAmerica	hCoV.19.England.201361021.2020.EPI_ISL_421789.2020.03.25.Europe	hCoV.19.Spain.CastillayLeon201437.2020.EPI_ISL_416994.2020.03.04.Europe	hCoV.19.Luxembourg.LNS6096422.2020.EPI_ISL_434490.2020.04.10.Europe	hCoV.19.USA.CA.CZB0138.2020.EPI_ISL_428992.2020.04.08.NorthAmerica	hCoV.19.USA.WI.GMF.01047.2020.EPI_ISL_429845.2020.04.14.NorthAmerica	hCoV.19.Iceland.425.2020.EPI_ISL_424449.2020.03.20.Europe	hCoV.19.Wales.PHWC.2AF9A.2020.EPI_ISL_432295.2020.04.08.Europe	hCoV.19.USA.TX.HMH0306.2020.EPI_ISL_434927.2020.03.27.NorthAmerica	hCoV.19.Ganzhou.JX81.2020.EPI_ISL_421242.2020.01.25.Asia	hCoV.19.England.20129105404.2020.EPI_ISL_424090.2020.03.13.Europe	hCoV.19.England.SHEF.C4581.2020.EPI_ISL_432789.2020.04.02.Europe	hCoV.19.USA.NY.WCMP4D04P.2020.EPI_ISL_427536.2020.03.13.NorthAmerica	hCoV.19.Spain.Madrid_H12_2410.2020.EPI_ISL_421180.2020.03.27.Europe	hCoV.19.USA.WA.S150.2020.EPI_ISL_430187.2020.03.14.NorthAmerica	hCoV.19.USA.WA.UW.1824.2020.EPI_ISL_424274.2020.03.22.NorthAmerica	hCoV.19.Belgium.UGent.46.2020.EPI_ISL_434362.2020.03.29.Europe	hCoV.19.England.201360229.2020.EPI_ISL_423255.2020.03.25.Europe	hCoV.19.Sweden.20.05469.2020.EPI_ISL_434644.2020.03.10.Europe	hCoV.19.Australia.VIC171.2020.EPI_ISL_419868.2020.03.18.Oceania	hCoV.19.Scotland.EDB150.2020.EPI_ISL_425918.2020.03.24.Europe	hCoV.19.England.SHEF.C029D.2020.EPI_ISL_420182.2020.03.27.Europe	hCoV.19.USA.CT.UW260.2020.EPI_ISL_418045.2020.03.14.NorthAmerica	hCoV.19.Australia.VIC106.2020.EPI_ISL_419820.2020.03.17.Oceania	hCoV.19.Guangdong.20SF174.2020.EPI_ISL_406531.2020.01.22.Asia	hCoV.19.England.CAMB.78865.2020.EPI_ISL_433781.2020.04.06.Europe	hCoV.19.USA.CA.CZB045.2020.EPI_ISL_429021.2020.03.25.NorthAmerica	hCoV.19.England.20109050306.2020.EPI_ISL_417264.2020.03.04.Europe	hCoV.19.Wales.PHWC.26E91.2020.EPI_ISL_422058.2020.03.30.Europe	hCoV.19.Iceland.199.2020.EPI_ISL_417706.2020.03.16.Europe	hCoV.19.Iceland.548.2020.EPI_ISL_424568.2020.03.28.Europe	hCoV.19.England.20132004804.2020.EPI_ISL_423717.2020.03.23.Europe	hCoV.19.USA.CT.Yale.144.2020.EPI_ISL_435714.2020.03.21.NorthAmerica	hCoV.19.Russia.Yakutia.73709.2020.EPI_ISL_428874.2020.03.20.Europe	hCoV.19.Wales.PHWC.261D4.2020.EPI_ISL_422316.2020.03.26.Europe	hCoV.19.Iceland.299.2020.EPI_ISL_417628.2020.03.18.Europe	hCoV.19.Australia.VIC1342.2020.EPI_ISL_430683.2020.04.14.Oceania	hCoV.19.Australia.VIC1011.2020.EPI_ISL_430547.2020.04.01.Oceania	hCoV.19.USA.WI.48.2020.EPI_ISL_421306.2020.03.25.NorthAmerica	hCoV.19.Scotland.EDB075.2020.EPI_ISL_425872.2020.03.20.Europe	hCoV.19.USA.TX.HMH0436.2020.EPI_ISL_435019.2020.04.02.NorthAmerica	hCoV.19.USA.TX.HMH0393.2020.EPI_ISL_434980.2020.03.31.NorthAmerica	hCoV.19.England.NOTT.10DF8D.2020.EPI_ISL_432900.2020.03.02.Europe	hCoV.19.Wales.PHWC.2B290.2020.EPI_ISL_432318.2020.04.08.Europe	hCoV.19.USA.WI.38.2020.EPI_ISL_421296.2020.03.25.NorthAmerica	hCoV.19.USA.NY.WCMP11E05P.2020.EPI_ISL_427593.2020.03.16.NorthAmerica	hCoV.19.Wales.PHWC.288EC.2020.EPI_ISL_432065.2020.03.31.Europe	hCoV.19.England.NOTT.10DEDB.2020.EPI_ISL_425465.2020.03.11.Europe	hCoV.19.Scotland.CVR392.2020.EPI_ISL_433288.2020.03.23.Europe	hCoV.19.USA.NY.PV09139.2020.EPI_ISL_422510.2020.03.20.NorthAmerica	hCoV.19.Scotland.CVR400.2020.EPI_ISL_433290.2020.03.23.Europe	hCoV.19.USA.NY.PV08493.2020.EPI_ISL_421429.2020.03.17.NorthAmerica	hCoV.19.Australia.VIC1256.2020.EPI_ISL_436120.2020.04.11.Oceania	hCoV.19.USA.WA.UW86.2020.EPI_ISL_416442.2020.03.10.NorthAmerica	hCoV.19.USA.WI.24.2020.EPI_ISL_417512.2020.03.15.NorthAmerica	hCoV.19.USA.AZ.TG270200.2020.EPI_ISL_426533.2020.03.26.NorthAmerica	hCoV.19.Australia.VIC930.2020.EPI_ISL_427158.2020.03.30.Oceania	hCoV.19.England.20144008904.2020.EPI_ISL_423502.2020.03.31.Europe	hCoV.19.Iceland.252.2020.EPI_ISL_417580.2020.03.17.Europe	hCoV.19.Australia.VIC433.2020.EPI_ISL_426732.2020.03.25.Oceania	hCoV.19.USA.IL_0089.2020.EPI_ISL_424851.2020.03.07.NorthAmerica	hCoV.19.England.CAMB.7C2FA.2020.EPI_ISL_434025.2020.04.14.Europe	hCoV.19.Australia.VIC317.2020.EPI_ISL_420008.2020.03.24.Oceania	hCoV.19.England.20139054504.2020.EPI_ISL_420711.2020.03.28.Europe	hCoV.19.Wales.PHWC.2873A.2020.EPI_ISL_431959.2020.03.31.Europe	hCoV.19.USA.WA.S325.2020.EPI_ISL_434085.2020.04.03.NorthAmerica	hCoV.19.USA.NY.NYUMC254.2020.EPI_ISL_428768.2020.04.05.NorthAmerica	hCoV.19.Denmark.ALAB.SSI501.2020.EPI_ISL_429572.2020.03.24.Europe	hCoV.19.Wales.PHWC.26839.2020.EPI_ISL_422070.2020.03.27.Europe	hCoV.19.Denmark.ALAB.SSI514.2020.EPI_ISL_429582.2020.03.16.Europe	hCoV.19.USA.VA.DCLS.051.2020.EPI_ISL_426459.2020.03.28.NorthAmerica	hCoV.19.USA.TX.HMH0354.2020.EPI_ISL_434948.2020.03.29.NorthAmerica	hCoV.19.USA.WA.UW.3941.2020.EPI_ISL_427215.2020.03.27.NorthAmerica	hCoV.19.Czech.3	hCoV.19.Iceland.351.2020.EPI_ISL_424375.2020.03.00.Europe	hCoV.19.Wales.PHWC.23DF1.2020.EPI_ISL_418115.2020.03.13.Europe	hCoV.19.Wales.PHWC.26B12.2020.EPI_ISL_422024.2020.03.29.Europe	hCoV.19.France.ARA12576.2020.EPI_ISL_420611.2020.03.23.Europe	hCoV.19.USA.CT.UW.5086.2020.EPI_ISL_429646.2020.04.06.NorthAmerica	hCoV.19.England.NOTT.10F3CB.2020.EPI_ISL_432998.2020.04.02.Europe	hCoV.19.England.SHEF.C65F8.2020.EPI_ISL_432821.2020.03.21.Europe	hCoV.19.Guangzhou.GZMU0025.2020.EPI_ISL_429084.2020.02.05.Asia	hCoV.19.Sweden.20.06308.2020.EPI_ISL_434652.2020.03.20.Europe	hCoV.19.Scotland.CVR544.2020.EPI_ISL_433311.2020.03.24.Europe	hCoV.19.Wales.PHWC.25490.2020.EPI_ISL_420997.2020.03.23.Europe	hCoV.19.Scotland.EDB1704.2020.EPI_ISL_433123.2020.04.15.Europe	hCoV.19.Denmark.ALAB.SSI473.2020.EPI_ISL_429553.2020.03.25.Europe	hCoV.19.USA.ID.UW.4100.2020.EPI_ISL_427168.2020.03.29.NorthAmerica	hCoV.19.Scotland.CVR507.2020.EPI_ISL_433307.2020.03.24.Europe	hCoV.19.Germany.BavPat3.2020.EPI_ISL_414521.2020.03.02.Europe	hCoV.19.Japan.DP0462.2020.EPI_ISL_416602.2020.02.16.Asia	hCoV.19.USA.WA.UW.1775.2020.EPI_ISL_424257.2020.03.22.NorthAmerica	hCoV.19.England.201340119.2020.EPI_ISL_423080.2020.03.23.Europe	hCoV.19.USA.TX.HMH0397.2020.EPI_ISL_434984.2020.03.31.NorthAmerica	hCoV.19.England.20129010804.2020.EPI_ISL_423986.2020.03.20.Europe	hCoV.19.England.NOTT.10EF22.2020.EPI_ISL_432943.2020.03.30.Europe	hCoV.19.USA.MN52.MDH52.2020.EPI_ISL_417497.2020.03.13.NorthAmerica	hCoV.19.England.CAMB.73D10.2020.EPI_ISL_433687.2020.00.00.Europe	hCoV.19.USA.WA.NH24.2020.EPI_ISL_418791.2020.03.13.NorthAmerica	hCoV.19.Denmark.ALAB.SSI106.2020.EPI_ISL_429338.2020.03.08.Europe	hCoV.19.Australia.VIC1302.2020.EPI_ISL_430680.2020.04.10.Oceania	hCoV.19.France.GE3372.2020.EPI_ISL_428348.2020.03.20.Europe	hCoV.19.England.20136094704.2020.EPI_ISL_420643.2020.03.26.Europe	hCoV.19.Scotland.CVR668.2020.EPI_ISL_433322.2020.03.25.Europe	hCoV.19.England.20129010204.2020.EPI_ISL_423981.2020.03.20.Europe	hCoV.19.USA.TX.HMH060.2020.EPI_ISL_434769.2020.03.18.NorthAmerica	hCoV.19.USA.TX.HMH0282.2020.EPI_ISL_434910.2020.03.27.NorthAmerica	hCoV.19.Netherlands.NA_43.2020.EPI_ISL_422804.2020.03.07.Europe	hCoV.19.USA.UT.02247.2020.EPI_ISL_436938.2020.04.15.NorthAmerica	hCoV.19.England.SHEF.D11D8.2020.EPI_ISL_432625.2020.04.03.Europe	hCoV.19.Australia.NSW04.2020.EPI_ISL_417030.2020.01.24.Oceania	hCoV.19.England.SHEF.C51E6.2020.EPI_ISL_432799.2020.03.30.Europe	hCoV.19.USA.UT.0884.2020.EPI_ISL_435385.2020.04.06.NorthAmerica	hCoV.19.Scotland.EDB1566.2020.EPI_ISL_433083.2020.04.13.Europe	hCoV.19.Iceland.597.2020.EPI_ISL_424617.2020.03.28.Europe	hCoV.19.Spain.Valencia183.2020.EPI_ISL_436278.2020.03.24.Europe	hCoV.19.England.20146011904.2020.EPI_ISL_421979.2020.03.31.Europe	hCoV.19.India.GBRC17b.2020.EPI_ISL_437446.2020.04.26.Asia	hCoV.19.Iceland.176.2020.EPI_ISL_417812.2020.03.14.Europe	hCoV.19.USA.WI.64.2020.EPI_ISL_421322.2020.03.24.NorthAmerica	hCoV.19.England.20132017904.2020.EPI_ISL_423730.2020.03.22.Europe	hCoV.19.Iceland.507.2020.EPI_ISL_424529.2020.03.20.Europe	hCoV.19.USA.TX.HMH0322.2020.EPI_ISL_434934.2020.03.28.NorthAmerica	hCoV.19.Poland.PL_P4.2020.EPI_ISL_428927.2020.03.28.Europe	hCoV.19.Wales.PHWC.2764D.2020.EPI_ISL_432211.2020.03.30.Europe	hCoV.19.England.20144022504.2020.EPI_ISL_423520.2020.03.30.Europe	hCoV.19.Russia.Moscow.GCBL2.2020.EPI_ISL_436716.2020.04.14.Europe	hCoV.19.Scotland.CVR135.2020.EPI_ISL_425678.2020.03.16.Europe	hCoV.19.USA.MI.MDHHS.SC20161.2020.EPI_ISL_436823.2020.03.18.NorthAmerica	hCoV.19.Wuhan.WH04.2020.EPI_ISL_406801.2020.01.05.Asia	hCoV.19.Wales.PHWC.286C4.2020.EPI_ISL_431979.2020.00.00.Europe	hCoV.19.Wales.PHWC.265D8.2020.EPI_ISL_422250.2020.03.27.Europe	hCoV.19.Netherlands.Utrecht_8.2020.EPI_ISL_414441.2020.03.03.Europe	hCoV.19.Iceland.147.2020.EPI_ISL_417797.2020.03.13.Europe	hCoV.19.Denmark.ALAB.SSI120.2020.EPI_ISL_429349.2020.03.08.Europe	hCoV.19.Luxembourg.LNS5519604.2020.EPI_ISL_429711.2020.03.20.Europe	hCoV.19.Netherlands.Limburg_4.2020.EPI_ISL_414426.2020.03.03.Europe	hCoV.19.England.20144024404.2020.EPI_ISL_423533.2020.03.26.Europe	hCoV.19.Finland.14M32.2020.EPI_ISL_418408.2020.03.14.Europe	hCoV.19.Spain.Madrid_H12_1301.2020.EPI_ISL_421171.2020.03.05.Europe	hCoV.19.Australia.VIC647.2020.EPI_ISL_426943.2020.03.28.Oceania	hCoV.19.USA.WA.S70.2020.EPI_ISL_417123.2020.03.05.NorthAmerica	hCoV.19.England.20134005104.2020.EPI_ISL_423067.2020.03.24.Europe	hCoV.19.Scotland.CVR1085.2020.EPI_ISL_433508.2020.03.29.Europe	hCoV.19.England.201380040.2020.EPI_ISL_421802.2020.03.27.Europe	hCoV.19.DK.ALAB.SSI.1102.2020.EPI_ISL_437635.2020.03.18.Europe	hCoV.19.Italy.INMI8.2020.EPI_ISL_424342.2020.03.07.Europe	hCoV.19.Australia.NSW87.2020.EPI_ISL_427800.2020.03.24.Oceania	hCoV.19.Iceland.363.2020.EPI_ISL_424387.2020.03.19.Europe	hCoV.19.USA.CA.CZB.1029.2020.EPI_ISL_436670.2020.04.16.NorthAmerica	hCoV.19.USA.CA.CZB0125.2020.EPI_ISL_429046.2020.04.08.NorthAmerica	hCoV.19.USA.WA.UW56.2020.EPI_ISL_415621.2020.03.09.NorthAmerica	hCoV.19.Canada.AG6.2020.EPI_ISL_435343.2020.04.00.NorthAmerica	hCoV.19.Denmark.ALAB.SSI349.2020.EPI_ISL_429463.2020.03.23.Europe	hCoV.19.USA.LA.BIE.090.2020.EPI_ISL_436958.2020.04.06.NorthAmerica	hCoV.19.USA.ID.UW.3892.2020.EPI_ISL_427167.2020.03.26.NorthAmerica	hCoV.19.Iceland.480.2020.EPI_ISL_424503.2020.03.20.Europe	hCoV.19.England.CAMB.76FEA.2020.EPI_ISL_425448.2020.03.31.Europe	hCoV.19.Wales.PHWC.25005.2020.EPI_ISL_420929.2020.03.20.Europe	hCoV.19.Wales.PHWC.26DD0.2020.EPI_ISL_422031.2020.03.30.Europe	hCoV.19.Wales.PHWC.26E37.2020.EPI_ISL_422079.2020.03.29.Europe	hCoV.19.USA.NY.SURV0863.2020.EPI_ISL_436075.2020.03.10.NorthAmerica	hCoV.19.Turkey.GLAB.CoV012.2020.EPI_ISL_428346.2020.04.17.Europe	hCoV.19.Denmark.ALAB.HH41.2020.EPI_ISL_429297.2020.03.14.Europe	hCoV.19.Thailand.SI204514.NT.2020.EPI_ISL_437609.2020.03.12.Asia	hCoV.19.England.CAMB.7B4E6.2020.EPI_ISL_433967.2020.04.12.Europe	hCoV.19.Australia.VIC603.2020.EPI_ISL_426858.2020.03.26.Oceania	hCoV.19.England.CAMB.74ABE.2020.EPI_ISL_425345.2020.03.17.Europe	hCoV.19.Scotland.EDB612.2020.EPI_ISL_433215.2020.04.02.Europe	hCoV.19.Denmark.ALAB.SSI228.2020.EPI_ISL_429412.2020.03.10.Europe	hCoV.19.Scotland.CVR215.2020.EPI_ISL_425743.2020.03.18.Europe	hCoV.19.USA.WA.UW.3990.2020.EPI_ISL_427230.2020.03.29.NorthAmerica	hCoV.19.USA.WI.UW.303.2020.EPI_ISL_436597.2020.04.13.NorthAmerica	hCoV.19.USA.WA.UW.3834.2020.EPI_ISL_427187.2020.03.26.NorthAmerica	hCoV.19.Georgia.Tb.1523.2020.EPI_ISL_420142.2020.03.30.Asia	hCoV.19.Iceland.361.2020.EPI_ISL_424385.2020.03.19.Europe	hCoV.19.Australia.VIC42.2020.EPI_ISL_419761.2020.03.11.Oceania	hCoV.19.Hangzhou.HZCDC0001.2020.EPI_ISL_407313.2020.01.19.Asia	hCoV.19.Spain.Valencia215.2020.EPI_ISL_436310.2020.03.28.Europe	hCoV.19.England.CAMB.7AD82.2020.EPI_ISL_433873.2020.04.08.Europe	hCoV.19.England.CAMB.7B4D7.2020.EPI_ISL_433966.2020.04.12.Europe	hCoV.19.USA.WI.66.2020.EPI_ISL_421324.2020.03.24.NorthAmerica	hCoV.19.Italy.TE6644.2020.EPI_ISL_435145.2020.03.24.Europe	hCoV.19.England.20104008502.2020.EPI_ISL_417229.2020.03.01.Europe	hCoV.19.Denmark.ALAB.SSI103.2020.EPI_ISL_429335.2020.03.02.Europe	hCoV.19.Sweden.20.50235.2020.EPI_ISL_429158.2020.03.10.Europe	hCoV.19.Scotland.CVR177.2020.EPI_ISL_425717.2020.03.17.Europe	hCoV.19.DRC.2644.2020.EPI_ISL_437342.2020.04.15.Africa	hCoV.19.England.CAMB.7B11C.2020.EPI_ISL_433920.2020.04.11.Europe	hCoV.19.USA.WA.S128.2020.EPI_ISL_430165.2020.03.13.NorthAmerica	hCoV.19.Spain.PaisVasco201493.2020.EPI_ISL_419238.2020.03.05.Europe	hCoV.19.Turkey.HSGM.10241.2020.EPI_ISL_429871.2020.03.23.Europe	hCoV.19.Netherlands.NA_128.2020.EPI_ISL_422672.2020.03.17.Europe	hCoV.19.USA.WA.UW74.2020.EPI_ISL_415602.2020.03.10.NorthAmerica	hCoV.19.Wales.PHWC.25A34.2020.EPI_ISL_422301.2020.03.22.Europe	hCoV.19.USA.WA.S323.2020.EPI_ISL_434083.2020.04.02.NorthAmerica	hCoV.19.Netherlands.NA_120.2020.EPI_ISL_422667.2020.03.16.Europe	hCoV.19.USA.WA.S66.2020.EPI_ISL_417119.2020.03.06.NorthAmerica	hCoV.19.Scotland.EDB1165.2020.EPI_ISL_433416.2020.04.09.Europe	hCoV.19.USA.WA.UW186.2020.EPI_ISL_416724.2020.03.13.NorthAmerica	hCoV.19.Italy.TE26539.2020.EPI_ISL_436727.2020.04.27.Europe	hCoV.19.Scotland.EDB1412.2020.EPI_ISL_433441.2020.04.10.Europe	hCoV.19.England.NOTT.10DEEA.2020.EPI_ISL_425466.2020.03.11.Europe	hCoV.19.USA.MN.MDH.640.2020.EPI_ISL_437385.2020.04.16.NorthAmerica	hCoV.19.USA.WA.UW356.2020.EPI_ISL_418923.2020.03.16.NorthAmerica	hCoV.19.England.20136087004.2020.EPI_ISL_420637.2020.03.26.Europe	hCoV.19.Germany.NRW.19.2020.EPI_ISL_417464.2020.03.14.Europe	hCoV.19.Iceland.445.2020.EPI_ISL_424469.2020.03.20.Europe	hCoV.19.Germany.BAV.MVP0032.2020.EPI_ISL_437231.2020.03.25.Europe	hCoV.19.Denmark.ALAB.SSI439.2020.EPI_ISL_429532.2020.03.25.Europe	hCoV.19.Poland.PL_P9.2020.EPI_ISL_428932.2020.03.28.Europe	hCoV.19.USA.LA.BIE.092.2020.EPI_ISL_436959.2020.04.05.NorthAmerica	hCoV.19.Thailand.Bangkok.0048.2020.EPI_ISL_429184.2020.03.28.Asia	hCoV.19.USA.FL_9655.2020.EPI_ISL_424854.2020.03.05.NorthAmerica	hCoV.19.Hong.5	hCoV.19.England.20126009804.2020.EPI_ISL_423887.2020.03.17.Europe	hCoV.19.Australia.VIC292.2020.EPI_ISL_419983.2020.03.23.Oceania	hCoV.19.USA.MN4.MDH4.2020.EPI_ISL_417189.2020.03.09.NorthAmerica	hCoV.19.Australia.NSW117.2020.EPI_ISL_427756.2020.03.25.Oceania	hCoV.19.Belgium.AGR.0324174.2020.EPI_ISL_420431.2020.03.24.Europe	hCoV.19.Spain.Valencia202.2020.EPI_ISL_436297.2020.03.25.Europe	hCoV.19.Iceland.365.2020.EPI_ISL_424389.2020.03.19.Europe	hCoV.19.England.20144024104.2020.EPI_ISL_423530.2020.03.25.Europe	hCoV.19.USA.NC_200191.2020.EPI_ISL_424983.2020.04.00.NorthAmerica	hCoV.19.USA.WY.WYPHL014.2020.EPI_ISL_421550.2020.03.16.NorthAmerica	hCoV.19.USA.VA_6382.2020.EPI_ISL_424893.2020.03.08.NorthAmerica	hCoV.19.Wales.PHWC.26ABB.2020.EPI_ISL_422283.2020.03.27.Europe	hCoV.19.Thailand.NIH.2492.2020.EPI_ISL_430841.2020.03.17.Asia	hCoV.19.Guangdong.20SF1152.2020.EPI_ISL_428444.2020.01.30.Asia	hCoV.19.USA.WA.UW.1748.2020.EPI_ISL_424221.2020.03.21.NorthAmerica	hCoV.19.Luxembourg.LNS9102295.2020.EPI_ISL_429727.2020.03.19.Europe	hCoV.19.Germany.NRW.23.2020.EPI_ISL_417468.2020.03.16.Europe	hCoV.19.USA.MI.MDHHS.SC20109.2020.EPI_ISL_436885.2020.03.25.NorthAmerica	hCoV.19.England.CAMB.73D7A.2020.EPI_ISL_433693.2020.04.01.Europe	hCoV.19.USA.WA.S190.2020.EPI_ISL_430228.2020.03.23.NorthAmerica	hCoV.19.USA.ID.UW.4255.2020.EPI_ISL_430940.2020.03.30.NorthAmerica	hCoV.19.Australia.VIC671.2020.EPI_ISL_426967.2020.03.27.Oceania	hCoV.19.Spain.Valencia122.2020.EPI_ISL_436217.2020.03.13.Europe	hCoV.19.USA.NH_0033.2020.EPI_ISL_424877.2020.03.06.NorthAmerica	hCoV.19.Iceland.229.2020.EPI_ISL_417557.2020.03.17.Europe	hCoV.19.USA.CA.SCCPHD.UC16.2020.EPI_ISL_417320.2020.03.04.NorthAmerica	hCoV.19.Australia.NSW78.2020.EPI_ISL_427770.2020.03.23.Oceania	hCoV.19.Slovakia.SK.BMC6.2020.EPI_ISL_417880.2020.03.08.Europe	hCoV.19.England.SHEF.C9A50.2020.EPI_ISL_432472.2020.03.22.Europe	hCoV.19.USA.NY.NYUMC60.2020.EPI_ISL_420575.2020.03.18.NorthAmerica	hCoV.19.USA.WA.S118.2020.EPI_ISL_417171.2020.03.01.NorthAmerica	hCoV.19.Scotland.CVR1365.2020.EPI_ISL_433556.2020.04.01.Europe	hCoV.19.England.SHEF.D1E2C.2020.EPI_ISL_432642.2020.04.02.Europe	hCoV.19.USA.NY.PV08494.2020.EPI_ISL_421430.2020.03.17.NorthAmerica	hCoV.19.Germany.NRW.46.2020.EPI_ISL_425130.2020.03.21.Europe	hCoV.19.USA.UT.0681.2020.EPI_ISL_435382.2020.04.06.NorthAmerica	hCoV.19.USA.WA.UW.3843.2020.EPI_ISL_427191.2020.03.27.NorthAmerica	hCoV.19.USA.WA.S452.2020.EPI_ISL_434212.2020.03.31.NorthAmerica	hCoV.19.Belgium.DD.030593.2020.EPI_ISL_420349.2020.03.05.Europe	hCoV.19.USA.NY.PV09178.2020.EPI_ISL_422537.2020.03.19.NorthAmerica	hCoV.19.USA.WI.185.2020.EPI_ISL_428281.2020.03.22.NorthAmerica	hCoV.19.Spain.Madrid_H5_34.2020.EPI_ISL_417956.2020.03.11.Europe	hCoV.19.England.20134073904.2020.EPI_ISL_423168.2020.03.25.Europe	hCoV.19.England.20134006504.2020.EPI_ISL_423070.2020.03.24.Europe	hCoV.19.England.CAMB.74BCA.2020.EPI_ISL_425354.2020.03.17.Europe	hCoV.19.England.SHEF.C0206.2020.EPI_ISL_420198.2020.03.28.Europe	hCoV.19.USA.WA.S451.2020.EPI_ISL_434211.2020.03.31.NorthAmerica	hCoV.19.Belgium.ULG.10013.2020.EPI_ISL_421191.2020.03.30.Europe	hCoV.19.England.SHEF.C5FEC.2020.EPI_ISL_432815.2020.03.30.Europe	hCoV.19.Australia.VIC778.2020.EPI_ISL_427053.2020.03.31.Oceania	hCoV.19.England.CAMB.7C096.2020.EPI_ISL_433988.2020.04.13.Europe	hCoV.19.USA.NY.NYUMC103.2020.EPI_ISL_421715.2020.03.18.NorthAmerica	hCoV.19.USA.WA.S64.2020.EPI_ISL_417117.2020.03.03.NorthAmerica	hCoV.19.USA.MI.MDHHS.SC20169.2020.EPI_ISL_436807.2020.03.12.NorthAmerica	hCoV.19.Spain.Valencia92.2020.EPI_ISL_425216.2020.03.16.Europe	hCoV.19.Belgium.ULG.10028.2020.EPI_ISL_421202.2020.03.30.Europe	hCoV.19.Japan.DP0743.2020.EPI_ISL_416621.2020.02.17.Asia	hCoV.19.South.2	hCoV.19.Australia.VIC413.2020.EPI_ISL_426713.2020.03.26.Oceania	hCoV.19.England.20130072404.2020.EPI_ISL_423666.2020.03.23.Europe	hCoV.19.Luxembourg.LNS3829840.2020.EPI_ISL_429726.2020.03.26.Europe	hCoV.19.England.20109094206.2020.EPI_ISL_417291.2020.03.08.Europe	hCoV.19.DRC.80.2020.EPI_ISL_417942.2020.03.18.Africa	hCoV.19.USA.WA.S213.2020.EPI_ISL_430251.2020.03.20.NorthAmerica	hCoV.19.England.SHEF.C0725.2020.EPI_ISL_420261.2020.03.25.Europe	hCoV.19.Spain.Valencia316.2020.EPI_ISL_436411.2020.03.26.Europe	hCoV.19.USA.TX.HMH0384.2020.EPI_ISL_434972.2020.03.31.NorthAmerica	hCoV.19.England.20130050804.2020.EPI_ISL_423622.2020.03.21.Europe	hCoV.19.Iceland.322.2020.EPI_ISL_417651.2020.03.18.Europe	hCoV.19.USA.CT.Yale.088.2020.EPI_ISL_428747.2020.04.06.NorthAmerica	hCoV.19.Iceland.47.2020.EPI_ISL_417683.2020.03.05.Europe	hCoV.19.Russia.Crymea.80603.2020.EPI_ISL_428901.2020.03.23.Europe	hCoV.19.England.20132096004.2020.EPI_ISL_423829.2020.03.23.Europe	hCoV.19.Australia.VIC546.2020.EPI_ISL_426809.2020.03.24.Oceania	hCoV.19.England.SHEF.C66D7.2020.EPI_ISL_432824.2020.04.01.Europe	hCoV.19.Australia.VIC942.2020.EPI_ISL_430639.2020.03.26.Oceania	hCoV.19.USA.UT.0107.2020.EPI_ISL_435351.2020.03.12.NorthAmerica	hCoV.19.Belgium.QL.0324173.2020.EPI_ISL_420430.2020.03.24.Europe	hCoV.19.USA.WA.S214.2020.EPI_ISL_430252.2020.03.20.NorthAmerica	hCoV.19.Denmark.ALAB.SSI383.2020.EPI_ISL_429483.2020.03.24.Europe	hCoV.19.USA.WI.211.2020.EPI_ISL_428307.2020.03.25.NorthAmerica	hCoV.19.Uruguay.UY.6.2.2020.EPI_ISL_426482.2020.03.17.SouthAmerica	hCoV.19.USA.CA.CZB.1076.2020.EPI_ISL_437076.2020.04.07.NorthAmerica	hCoV.19.Canada.NL_34.2020.EPI_ISL_429815.2020.03.15.NorthAmerica	hCoV.19.Belgium.UGent.45.2020.EPI_ISL_434361.2020.03.29.Europe	hCoV.19.Iceland.228.2020.EPI_ISL_417556.2020.03.17.Europe	hCoV.19.France.Clermont.Ferrand_650.2020.EPI_ISL_416752.2020.03.04.Europe	hCoV.19.Scotland.CVR152.2020.EPI_ISL_425695.2020.03.16.Europe	hCoV.19.USA.NJ.NYUMC111.2020.EPI_ISL_421723.2020.03.18.NorthAmerica	hCoV.19.Iceland.205.2020.EPI_ISL_417827.2020.03.16.Europe	hCoV.19.Scotland.EDB848.2020.EPI_ISL_433255.2020.04.04.Europe	hCoV.19.England.20139003004.2020.EPI_ISL_421848.2020.03.27.Europe	hCoV.19.USA.TX.HMH0145.2020.EPI_ISL_434844.2020.03.22.NorthAmerica	hCoV.19.Denmark.ALAB.SSI411.2020.EPI_ISL_429505.2020.03.10.Europe	hCoV.19.USA.WA.S242.2020.EPI_ISL_430280.2020.03.01.NorthAmerica	hCoV.19.USA.WA.UW300.2020.EPI_ISL_418868.2020.03.13.NorthAmerica	hCoV.19.England.20139043604.2020.EPI_ISL_420679.2020.03.28.Europe	hCoV.19.Scotland.EDB899.2020.EPI_ISL_432872.2020.04.05.Europe	hCoV.19.England.20148002404.2020.EPI_ISL_421998.2020.04.02.Europe	hCoV.19.Australia.VIC495.2020.EPI_ISL_426768.2020.03.23.Oceania	hCoV.19.England.20144074904.2020.EPI_ISL_423566.2020.04.01.Europe	hCoV.19.Wales.PHWC.285F4.2020.EPI_ISL_432385.2020.04.01.Europe	hCoV.19.USA.VA.DCLS.09.2020.EPI_ISL_419261.2020.03.09.NorthAmerica	hCoV.19.Wales.PHWC.23D88.2020.EPI_ISL_418112.2020.03.13.Europe	hCoV.19.Sweden.20.50087.2020.EPI_ISL_429138.2020.03.05.Europe	hCoV.19.USA.TX.HMH012.2020.EPI_ISL_434723.2020.03.15.NorthAmerica	hCoV.19.Scotland.CVR68.2020.EPI_ISL_425799.2020.03.09.Europe	hCoV.19.USA.CA.CZB06.2020.EPI_ISL_417932.2020.03.18.NorthAmerica	hCoV.19.England.CAMB.73CAA.2020.EPI_ISL_433683.2020.04.02.Europe	hCoV.19.Australia.VIC769.2020.EPI_ISL_427046.2020.03.20.Oceania	hCoV.19.USA.WA.UW71.2020.EPI_ISL_415599.2020.03.09.NorthAmerica	hCoV.19.Austria.CeMM0003.2020.EPI_ISL_419656.2020.02.26.Europe	hCoV.19.USA.WA.UW.2164.2020.EPI_ISL_426102.2020.03.25.NorthAmerica	hCoV.19.USA.WY.WYPHL004.2020.EPI_ISL_421346.2020.03.14.NorthAmerica	hCoV.19.Iceland.352.2020.EPI_ISL_424376.2020.03.00.Europe	hCoV.19.USA.NY.PV09090.2020.EPI_ISL_421629.2020.03.19.NorthAmerica	hCoV.19.USA.NY.PV08133.2020.EPI_ISL_421356.2020.03.13.NorthAmerica	hCoV.19.USA.WA.S533.2020.EPI_ISL_434293.2020.03.25.NorthAmerica	hCoV.19.Spain.Madrid_R10_33.2020.EPI_ISL_417981.2020.03.02.Europe	hCoV.19.Canada.ON_PHL5694.2020.EPI_ISL_418329.2020.03.12.NorthAmerica	hCoV.19.England.SHEF.C0242.2020.EPI_ISL_420187.2020.03.27.Europe	hCoV.19.England.20128031604.2020.EPI_ISL_423950.2020.03.19.Europe	hCoV.19.Iceland.358.2020.EPI_ISL_424382.2020.03.19.Europe	hCoV.19.Hungary.MBL.002.2020.EPI_ISL_435420.2020.03.23.Europe	hCoV.19.USA.WA.S171.2020.EPI_ISL_430209.2020.03.19.NorthAmerica	hCoV.19.England.NOTT.10DF32.2020.EPI_ISL_425471.2020.03.13.Europe	hCoV.19.Luxembourg.LNS4271201.2020.EPI_ISL_428951.2020.04.02.Europe	hCoV.19.Hungary.SRC.00105w.2020.EPI_ISL_435426.2020.03.21.Europe	hCoV.19.USA.WA.UW.1279.2020.EPI_ISL_422974.2020.03.17.NorthAmerica	hCoV.19.USA.WA.UW.1697.2020.EPI_ISL_424205.2020.03.20.NorthAmerica	hCoV.19.Saudi.3	hCoV.19.Scotland.EDB926.2020.EPI_ISL_432885.2020.04.04.Europe	hCoV.19.England.CAMB.76F71.2020.EPI_ISL_425442.2020.03.31.Europe	hCoV.19.USA.WA.UW.2179.2020.EPI_ISL_426105.2020.03.24.NorthAmerica	hCoV.19.USA.NY.NYUMC392.2020.EPI_ISL_430419.2020.04.13.NorthAmerica	hCoV.19.USA.VI.CDC.1993.2020.EPI_ISL_436046.2020.04.01.NorthAmerica	hCoV.19.Spain.Valencia151.2020.EPI_ISL_436246.2020.03.19.Europe	hCoV.19.Hong.6	hCoV.19.England.20100121006.2020.EPI_ISL_415140.2020.02.29.Europe	hCoV.19.Wales.PHWC.25506.2020.EPI_ISL_421000.2020.03.23.Europe	hCoV.19.USA.VA.DCLS.078.2020.EPI_ISL_429977.2020.03.27.NorthAmerica	hCoV.19.USA.WA.UW.4500.2020.EPI_ISL_427270.2020.03.31.NorthAmerica	hCoV.19.Australia.NSW121.2020.EPI_ISL_427688.2020.03.22.Oceania	hCoV.19.Australia.NSW215.2020.EPI_ISL_427730.2020.03.17.Oceania	hCoV.19.England.SHEF.C8CE2.2020.EPI_ISL_432460.2020.03.22.Europe	hCoV.19.England.SHEF.C79CE.2020.EPI_ISL_432851.2020.04.01.Europe	hCoV.19.England.20129011204.2020.EPI_ISL_423989.2020.03.19.Europe	hCoV.19.Wales.PHWC.276A7.2020.EPI_ISL_432007.2020.03.31.Europe	hCoV.19.Denmark.ALAB.HH57.2020.EPI_ISL_429305.2020.03.17.Europe	hCoV.19.USA.WA.S345.2020.EPI_ISL_434105.2020.04.05.NorthAmerica	hCoV.19.Wales.PHWC.249CF.2020.EPI_ISL_419465.2020.03.19.Europe	hCoV.19.USA.MN60.MDH60.2020.EPI_ISL_419388.2020.03.14.NorthAmerica	hCoV.19.USA.CA.CZB096.2020.EPI_ISL_429041.2020.03.28.NorthAmerica	hCoV.19.Scotland.EDB181.2020.EPI_ISL_425927.2020.03.24.Europe	hCoV.19.USA.VA.DCLS.0106.2020.EPI_ISL_434598.2020.04.14.NorthAmerica	hCoV.19.England.20118137803.2020.EPI_ISL_420463.2020.03.12.Europe	hCoV.19.Scotland.EDB365.2020.EPI_ISL_425983.2020.03.29.Europe	hCoV.19.Portugal.PT0070.2020.EPI_ISL_421473.2020.03.21.Europe	hCoV.19.Finland.13M57.2020.EPI_ISL_418391.2020.03.13.Europe	hCoV.19.USA.WA.S244.2020.EPI_ISL_430282.2020.03.11.NorthAmerica	hCoV.19.England.NOTT.10DF23.2020.EPI_ISL_425470.2020.03.12.Europe	hCoV.19.Japan.DP0286.2020.EPI_ISL_416588.2020.02.16.Asia	hCoV.19.Taiwan.CGMH.CGU.11.2020.EPI_ISL_417524.2020.03.14.Asia	hCoV.19.Scotland.EDB629.2020.EPI_ISL_433220.2020.04.01.Europe	hCoV.19.USA.WA.UW.4315.2020.EPI_ISL_427257.2020.03.31.NorthAmerica	hCoV.19.USA.WA.UW.3954.2020.EPI_ISL_427219.2020.03.27.NorthAmerica	hCoV.19.USA.WI.56.2020.EPI_ISL_421314.2020.03.18.NorthAmerica	hCoV.19.England.SHEF.C1E01.2020.EPI_ISL_432736.2020.04.01.Europe	hCoV.19.USA.WI.32.2020.EPI_ISL_421290.2020.03.24.NorthAmerica	hCoV.19.Iceland.317.2020.EPI_ISL_417646.2020.03.18.Europe	hCoV.19.Belgium.DVG.0325146.2020.EPI_ISL_420403.2020.03.25.Europe	hCoV.19.Iceland.214.2020.EPI_ISL_417831.2020.03.16.Europe	hCoV.19.USA.LA.EVTL041.2020.EPI_ISL_435579.2020.04.24.NorthAmerica	hCoV.19.England.20124035702.2020.EPI_ISL_418714.2020.03.17.Europe	hCoV.19.Scotland.EDB006.2020.EPI_ISL_415633.2020.03.09.Europe	hCoV.19.Spain.Valencia139.2020.EPI_ISL_436234.2020.03.18.Europe	hCoV.19.Singapore.19.2020.EPI_ISL_419001.2020.03.02.Asia	hCoV.19.Shanghai.SH0067.2020.EPI_ISL_416370.2020.02.01.Asia	hCoV.19.DRC.1952.2020.EPI_ISL_435159.2020.04.11.Africa	hCoV.19.England.SHEF.CB3F9.2020.EPI_ISL_432507.2020.04.01.Europe	hCoV.19.England.CAMB.75437.2020.EPI_ISL_425388.2020.03.14.Europe	hCoV.19.USA.WA.UW.1271.2020.EPI_ISL_422963.2020.03.16.NorthAmerica	hCoV.19.USA.NY.NYUMC268.2020.EPI_ISL_428782.2020.04.06.NorthAmerica	hCoV.19.Luxembourg.LNS9207105.2020.EPI_ISL_429783.2020.03.27.Europe	hCoV.19.Australia.VIC108.2020.EPI_ISL_419714.2020.03.18.Oceania	hCoV.19.England.20132072802.2020.EPI_ISL_420508.2020.03.23.Europe	hCoV.19.Shanghai.SH0079.2020.EPI_ISL_416381.2020.02.01.Asia	hCoV.19.England.20144070104.2020.EPI_ISL_423557.2020.03.31.Europe	hCoV.19.Australia.VIC1334.2020.EPI_ISL_430682.2020.04.13.Oceania	hCoV.19.Iceland.303.2020.EPI_ISL_417632.2020.03.18.Europe	hCoV.19.Sweden.20.05856.2020.EPI_ISL_434649.2020.03.17.Europe	hCoV.19.USA.WA.S383.2020.EPI_ISL_434143.2020.03.27.NorthAmerica	hCoV.19.England.20132027204.2020.EPI_ISL_423763.2020.03.22.Europe	hCoV.19.USA.MI.MDHHS.SC20142.2020.EPI_ISL_436855.2020.03.24.NorthAmerica	hCoV.19.USA.WA.S553.2020.EPI_ISL_434313.2020.03.31.NorthAmerica	hCoV.19.England.20134064904.2020.EPI_ISL_423152.2020.03.24.Europe	hCoV.19.England.CAMB.739B2.2020.EPI_ISL_425262.2020.03.31.Europe	hCoV.19.USA.WA.S99.2020.EPI_ISL_417152.2020.02.28.NorthAmerica	hCoV.19.Portugal.PT0044.2020.EPI_ISL_421447.2020.03.18.Europe	hCoV.19.Canada.BC_4118226.2020.EPI_ISL_418825.2020.03.10.NorthAmerica	hCoV.19.Wales.PHWC.278B0.2020.EPI_ISL_432389.2020.04.01.Europe	hCoV.19.Scotland.EDB074.2020.EPI_ISL_425871.2020.03.20.Europe	hCoV.19.USA.WI.257.2020.EPI_ISL_428731.2020.04.06.NorthAmerica	hCoV.19.England.SHEF.D2DC4.2020.EPI_ISL_432662.2020.04.02.Europe	hCoV.19.England.CAMB.7B237.2020.EPI_ISL_433933.2020.04.11.Europe	hCoV.19.Japan.DP0058.2020.EPI_ISL_416568.2020.02.15.Asia	hCoV.19.England.20144076304.2020.EPI_ISL_421964.2020.04.01.Europe	hCoV.19.DK.ALAB.SSI.247.2020.EPI_ISL_437662.2020.03.10.Europe	hCoV.19.USA.WA1.2020.EPI_ISL_404895.2020.01.19.NorthAmerica	hCoV.19.USA.WA.UW84.2020.EPI_ISL_416440.2020.03.10.NorthAmerica	hCoV.19.Japan.TY.WK.501.2020.EPI_ISL_408666.2020.01.31.Asia	hCoV.19.Australia.VIC305.2020.EPI_ISL_419996.2020.03.23.Oceania	hCoV.19.USA.NY.NYUMC241.2020.EPI_ISL_427640.2020.04.05.NorthAmerica	hCoV.19.Shangrao.JX1177.2020.EPI_ISL_421250.2020.02.03.Asia	hCoV.19.Singapore.62.2020.EPI_ISL_428841.2020.04.08.Asia	hCoV.19.Belgium.Human.CS.031052.2020.EPI_ISL_418800.2020.03.10.Europe	hCoV.19.Guangdong.20SF028.2020.EPI_ISL_403936.2020.01.17.Asia	hCoV.19.Belgium.ITM_C159.2020.EPI_ISL_434375.2020.03.29.Europe	hCoV.19.Canada.BC_6981299.2020.EPI_ISL_418841.2020.03.11.NorthAmerica	hCoV.19.South.3	hCoV.19.England.CAMB.76F35.2020.EPI_ISL_425440.2020.00.00.Europe	hCoV.19.USA.WA.S573.2020.EPI_ISL_434333.2020.03.26.NorthAmerica	hCoV.19.Australia.VIC107.2020.EPI_ISL_419720.2020.03.17.Oceania	hCoV.19.Wales.PHWC.29C1C.2020.EPI_ISL_431911.2020.04.05.Europe	hCoV.19.Belgium.ULG.6939.2020.EPI_ISL_417020.2020.03.15.Europe	hCoV.19.Scotland.CVR91.2020.EPI_ISL_425815.2020.03.12.Europe	hCoV.19.England.20109054806.2020.EPI_ISL_417280.2020.03.07.Europe	hCoV.19.USA.MI.MDHHS.SC20124.2020.EPI_ISL_436850.2020.03.24.NorthAmerica	hCoV.19.USA.CA.SCCPHD.UC136.2020.EPI_ISL_435615.2020.03.07.NorthAmerica	hCoV.19.Scotland.CVR175.2020.EPI_ISL_425715.2020.03.17.Europe	hCoV.19.England.SHEF.C046A.2020.EPI_ISL_420215.2020.03.27.Europe	hCoV.19.USA.CT.Yale.016.2020.EPI_ISL_419519.2020.03.19.NorthAmerica	hCoV.19.Japan.DP0287.2020.EPI_ISL_416589.2020.02.16.Asia	hCoV.19.USA.NY.NYUMC189.2020.EPI_ISL_427485.2020.04.01.NorthAmerica	hCoV.19.USA.WA.UW.3969.2020.EPI_ISL_427223.2020.03.31.NorthAmerica	hCoV.19.Australia.VIC1043.2020.EPI_ISL_430539.2020.04.03.Oceania	hCoV.19.USA.CT.UW328.2020.EPI_ISL_418895.2020.03.14.NorthAmerica	hCoV.19.Wales.PHWC.26F16.2020.EPI_ISL_422204.2020.03.30.Europe	hCoV.19.India.NCDC.01710.2020.EPI_ISL_435070.2020.03.18.Asia	hCoV.19.USA.NY.NYUMC153.2020.EPI_ISL_424960.2020.04.01.NorthAmerica	hCoV.19.England.SHEF.C078F.2020.EPI_ISL_420265.2020.03.23.Europe	hCoV.19.England.CAMB.7830A.2020.EPI_ISL_433716.2020.00.00.Europe	hCoV.19.Finland.FIN.266.2020.EPI_ISL_414646.2020.03.04.Europe	hCoV.19.Wales.PHWC.249A1.2020.EPI_ISL_419463.2020.03.19.Europe	hCoV.19.Shanghai.SH0117.2020.EPI_ISL_416403.2020.02.02.Asia	hCoV.19.Australia.VIC416.2020.EPI_ISL_426716.2020.03.23.Oceania	hCoV.19.USA.LA.BIE.085.2020.EPI_ISL_436953.2020.04.06.NorthAmerica	hCoV.19.Iceland.190.2020.EPI_ISL_417818.2020.03.16.Europe	hCoV.19.Australia.VIC357.2020.EPI_ISL_426665.2020.03.21.Oceania	hCoV.19.Australia.VIC623.2020.EPI_ISL_426927.2020.03.28.Oceania	hCoV.19.Thailand.Bangkok.0029.2020.EPI_ISL_429167.2020.03.13.Asia	hCoV.19.USA.MI.MDHHS.SC20058.2020.EPI_ISL_437145.2020.03.21.NorthAmerica	hCoV.19.USA.WA.UW298.2020.EPI_ISL_418866.2020.03.13.NorthAmerica	hCoV.19.Netherlands.NoordBrabant_55.2020.EPI_ISL_415511.2020.03.09.Europe	hCoV.19.Czech.4	hCoV.19.South.4	hCoV.19.Sweden.20.50129.2020.EPI_ISL_430861.2020.03.06.Europe	hCoV.19.Austria.Graz.MUG6.2020.EPI_ISL_437202.2020.04.03.Europe	hCoV.19.USA.MN.UW335.2020.EPI_ISL_418902.2020.03.13.NorthAmerica	hCoV.19.England.20139008304.2020.EPI_ISL_421863.2020.03.26.Europe	hCoV.19.Japan.P2.1.2020.EPI_ISL_419297.2020.03.10.Asia	hCoV.19.Spain.Valencia6.2020.EPI_ISL_416485.2020.02.27.Europe	hCoV.19.USA.CT.Yale.034.2020.EPI_ISL_419524.2020.03.15.NorthAmerica	hCoV.19.England.20132017704.2020.EPI_ISL_423728.2020.03.24.Europe	hCoV.19.USA.NY.WCMP2D04P.2020.EPI_ISL_427528.2020.03.12.NorthAmerica	hCoV.19.Shanghai.SH0100.2020.EPI_ISL_416392.2020.02.02.Asia	hCoV.19.USA.NY.NYUMC174.2020.EPI_ISL_427471.2020.04.01.NorthAmerica	hCoV.19.USA.NY.Yale.025.2020.EPI_ISL_420093.2020.03.19.NorthAmerica	hCoV.19.England.CAMB.74B51.2020.EPI_ISL_425349.2020.03.17.Europe	hCoV.19.Denmark.ALAB.SSI264.2020.EPI_ISL_429426.2020.03.10.Europe	hCoV.19.Australia.VIC920.2020.EPI_ISL_427153.2020.03.27.Oceania	hCoV.19.Denmark.ALAB.SSI.659.2020.EPI_ISL_437026.2020.03.28.Europe	hCoV.19.Russia.Moscow.71605.2020.EPI_ISL_428872.2020.03.19.Europe	hCoV.19.USA.NY.NYUMC56.2020.EPI_ISL_420571.2020.03.18.NorthAmerica	hCoV.19.Mexico.CDMX.INER_02.2020.EPI_ISL_424348.2020.03.13.NorthAmerica	hCoV.19.Luxembourg.LNS5277361.2020.EPI_ISL_429723.2020.03.22.Europe	hCoV.19.Germany.BAV.MVP0072.2020.EPI_ISL_437268.2020.03.28.Europe	hCoV.19.Scotland.EDB1697.2020.EPI_ISL_433120.2020.04.15.Europe	hCoV.19.Denmark.ALAB.SSI410A.2020.EPI_ISL_429504.2020.03.23.Europe	hCoV.19.Denmark.ALAB.SSI282.2020.EPI_ISL_429441.2020.03.10.Europe	hCoV.19.England.20144004804.2020.EPI_ISL_423488.2020.03.31.Europe	hCoV.19.DK.ALAB.SSI.244.2020.EPI_ISL_437659.2020.03.10.Europe	hCoV.19.Greece.145.2020.EPI_ISL_434464.2020.03.16.Europe	hCoV.19.Poland.PL_P5.2020.EPI_ISL_428928.2020.03.30.Europe	hCoV.19.USA.NY.NYUMC88.2020.EPI_ISL_421589.2020.03.18.NorthAmerica	hCoV.19.England.NOTT.10F4F5.2020.EPI_ISL_433012.2020.04.02.Europe	hCoV.19.England.20138019504.2020.EPI_ISL_423294.2020.03.26.Europe	hCoV.19.USA.LA.EVTL024.2020.EPI_ISL_435562.2020.04.24.NorthAmerica	hCoV.19.Spain.Valencia89.2020.EPI_ISL_425213.2020.03.11.Europe	hCoV.19.Beijing.BJ709.2020.EPI_ISL_430729.2020.02.07.Asia	hCoV.19.USA.WA.NH14.2020.EPI_ISL_418783.2020.03.13.NorthAmerica	hCoV.19.Wales.PHWC.27CF0.2020.EPI_ISL_432003.2020.04.01.Europe	hCoV.19.Luxembourg.LNS0366116.2020.EPI_ISL_419564.2020.03.15.Europe	hCoV.19.USA.MN.MDH.145.2020.EPI_ISL_427284.2020.03.22.NorthAmerica	hCoV.19.USA.CA.SCCPHD.UC148.2020.EPI_ISL_435627.2020.03.10.NorthAmerica	hCoV.19.Singapore.58.2020.EPI_ISL_428837.2020.04.08.Asia	hCoV.19.Russia.StPetersburg.RII5047S.2020.EPI_ISL_430087.2020.04.10.Europe	hCoV.19.Iceland.557.2020.EPI_ISL_424577.2020.03.27.Europe	hCoV.19.England.20134004204.2020.EPI_ISL_423061.2020.03.23.Europe	hCoV.19.Australia.VIC397.2020.EPI_ISL_426700.2020.03.24.Oceania	hCoV.19.Taiwan.NTU06.2020.EPI_ISL_422409.2020.03.13.Asia	hCoV.19.Austria.CeMM0021.2020.EPI_ISL_419674.2020.03.24.Europe	hCoV.19.Canada.BC_7515663.2020.EPI_ISL_418845.2020.03.11.NorthAmerica	hCoV.19.USA.WA.UW.5756.2020.EPI_ISL_430920.2020.04.07.NorthAmerica	hCoV.19.France.ARA10552.2020.EPI_ISL_419168.2020.03.17.Europe	hCoV.19.Sweden.20.08714.2020.EPI_ISL_430858.2020.04.02.Europe	hCoV.19.USA.MN.MDH.564.2020.EPI_ISL_437380.2020.04.14.NorthAmerica	hCoV.19.England.SHEF.D0C9C.2020.EPI_ISL_432619.2020.03.30.Europe	hCoV.19.England.20129147804.2020.EPI_ISL_424116.2020.03.21.Europe	hCoV.19.USA.LA.SR0161.2020.EPI_ISL_435464.2020.03.28.NorthAmerica	hCoV.19.Australia.VIC626.2020.EPI_ISL_426930.2020.03.28.Oceania	hCoV.19.England.201380035.2020.EPI_ISL_421799.2020.03.26.Europe	hCoV.19.USA.ID.UW.4486.2020.EPI_ISL_427172.2020.03.29.NorthAmerica	hCoV.19.USA.MI.MDHHS.SC20015.2020.EPI_ISL_437102.2020.03.14.NorthAmerica	hCoV.19.Australia.VIC328.2020.EPI_ISL_426638.2020.03.17.Oceania	hCoV.19.Shangrao.JX1176.2020.EPI_ISL_421251.2020.02.03.Asia	hCoV.19.USA.UT.085.2020.EPI_ISL_430034.2020.03.17.NorthAmerica	hCoV.19.USA.WA.UW.5177.2020.EPI_ISL_430868.2020.04.01.NorthAmerica	hCoV.19.USA.WA.UW.4213.2020.EPI_ISL_427248.2020.03.31.NorthAmerica	hCoV.19.England.NOTT.10FAA8.2020.EPI_ISL_432681.2020.04.07.Europe	hCoV.19.Wales.PHWC.27D48.2020.EPI_ISL_432329.2020.04.01.Europe	hCoV.19.USA.WA.UW.1435.2020.EPI_ISL_423024.2020.03.17.NorthAmerica	hCoV.19.Shanghai.SH0054.2020.EPI_ISL_416362.2020.02.02.Asia	hCoV.19.USA.WA.S359.2020.EPI_ISL_434119.2020.03.25.NorthAmerica	hCoV.19.Spain.Valencia29.2020.EPI_ISL_420114.2020.03.09.Europe	hCoV.19.England.CAMB.74544.2020.EPI_ISL_425304.2020.03.28.Europe	hCoV.19.Netherlands.NA_80.2020.EPI_ISL_422840.2020.03.11.Europe	hCoV.19.Luxembourg.LNS9056474.2020.EPI_ISL_429714.2020.04.08.Europe	hCoV.19.Denmark.SSI.05.2020.EPI_ISL_416140.2020.03.02.Europe	hCoV.19.USA.TX.HMH020.2020.EPI_ISL_434730.2020.03.13.NorthAmerica	hCoV.19.England.CAMB.7B01F.2020.EPI_ISL_433906.2020.04.11.Europe	hCoV.19.USA.CA.CZB0725.2020.EPI_ISL_429060.2020.03.31.NorthAmerica	hCoV.19.France.IDF2414.2020.EPI_ISL_421503.2020.03.12.Europe	hCoV.19.Spain.Valencia40.2020.EPI_ISL_421515.2020.03.07.Europe	hCoV.19.USA.WI.UW.296.2020.EPI_ISL_436590.2020.04.09.NorthAmerica	hCoV.19.Shanghai.SH0032.2020.EPI_ISL_416341.2020.02.01.Asia	hCoV.19.England.20134078904.2020.EPI_ISL_423177.2020.03.24.Europe	hCoV.19.Denmark.ALAB.HH83.2020.EPI_ISL_429324.2020.03.16.Europe	hCoV.19.Fujian.IM3520003T.2020.EPI_ISL_431240.2020.03.16.Asia	hCoV.19.USA.UN.UW.5742.2020.EPI_ISL_430916.2020.04.07.NorthAmerica	hCoV.19.England.CAMB.73BBC.2020.EPI_ISL_433672.2020.04.03.Europe	hCoV.19.England.SHEF.C151B.2020.EPI_ISL_432724.2020.03.29.Europe	hCoV.19.Japan.DP0107.2020.EPI_ISL_416574.2020.02.15.Asia	hCoV.19.Slovenia.808.2020.EPI_ISL_420541.2020.03.05.Europe	hCoV.19.England.CAMB.782A3.2020.EPI_ISL_433711.2020.04.04.Europe	hCoV.19.Wales.PHWC.2B1B1.2020.EPI_ISL_432418.2020.04.07.Europe	hCoV.19.USA.WI.54.2020.EPI_ISL_421312.2020.03.20.NorthAmerica	hCoV.19.France.B2346.2020.EPI_ISL_416510.2020.03.06.Europe	hCoV.19.USA.MI.MDHHS.SC20134.2020.EPI_ISL_436852.2020.03.24.NorthAmerica	hCoV.19.England.CAMB.7E1BF.2020.EPI_ISL_434047.2020.04.16.Europe	hCoV.19.India.NCDC.01638.2020.EPI_ISL_435109.2020.03.17.Asia	hCoV.19.Scotland.CVR1695.2020.EPI_ISL_433655.2020.04.05.Europe	hCoV.19.England.SHEF.CDAD4.2020.EPI_ISL_432552.2020.04.02.Europe	hCoV.19.Wales.PHWC.28925.2020.EPI_ISL_431952.2020.04.02.Europe	hCoV.19.England.20138010904.2020.EPI_ISL_423277.2020.03.06.Europe	hCoV.19.USA.WA.UW.1954.2020.EPI_ISL_424325.2020.03.24.NorthAmerica	hCoV.19.England.20132000904.2020.EPI_ISL_423703.2020.03.19.Europe	hCoV.19.Australia.VIC1295.2020.EPI_ISL_430712.2020.04.09.Oceania	hCoV.19.Kuwait.KU008.2020.EPI_ISL_422427.2020.03.16.Asia	hCoV.19.Singapore.47.2020.EPI_ISL_428826.2020.03.17.Asia	hCoV.19.Netherlands.Delft_1363424.2020.EPI_ISL_413569.2020.02.28.Europe	hCoV.19.England.NOTT.10F273.2020.EPI_ISL_432983.2020.04.01.Europe	hCoV.19.USA.WA.UW242.2020.EPI_ISL_417456.2020.03.13.NorthAmerica	hCoV.19.Belgium.MTR.03026.2020.EPI_ISL_416476.2020.03.02.Europe	hCoV.19.Denmark.ALAB.HH51.2020.EPI_ISL_429303.2020.03.16.Europe	hCoV.19.Australia.VIC587.2020.EPI_ISL_426844.2020.03.25.Oceania	hCoV.19.Wales.PHWC.25366.2020.EPI_ISL_432183.2020.03.24.Europe	hCoV.19.Scotland.EDB2089.2020.EPI_ISL_433188.2020.04.19.Europe	hCoV.19.Spain.Valencia109.2020.EPI_ISL_436204.2020.03.19.Europe	hCoV.19.Scotland.EDB2078.2020.EPI_ISL_433177.2020.04.19.Europe	hCoV.19.Spain.Valencia66.2020.EPI_ISL_425190.2020.03.16.Europe	hCoV.19.England.20144003804.2020.EPI_ISL_423483.2020.04.01.Europe	hCoV.19.USA.NY.NYUMC319.2020.EPI_ISL_430346.2020.03.30.NorthAmerica	hCoV.19.Denmark.ALAB.SSI520.2020.EPI_ISL_429585.2020.03.26.Europe	hCoV.19.Scotland.EDB1813.2020.EPI_ISL_433137.2020.04.16.Europe	hCoV.19.USA.NY.NYUMC318.2020.EPI_ISL_430345.2020.03.30.NorthAmerica	hCoV.19.Germany.NRW.53.2020.EPI_ISL_425137.2020.03.14.Europe	hCoV.19.USA.VA.DCLS.080.2020.EPI_ISL_429979.2020.03.26.NorthAmerica	hCoV.19.England.20128012404.2020.EPI_ISL_423934.2020.03.19.Europe	hCoV.19.Denmark.ALAB.SSI404.2020.EPI_ISL_429497.2020.03.08.Europe	hCoV.19.Australia.NSW116.2020.EPI_ISL_427698.2020.03.21.Oceania	hCoV.19.Scotland.EDB2051.2020.EPI_ISL_433167.2020.04.18.Europe	hCoV.19.USA.WI.155.2020.EPI_ISL_427462.2020.04.10.NorthAmerica	hCoV.19.USA.TX.HMH0193.2020.EPI_ISL_434868.2020.03.23.NorthAmerica	hCoV.19.USA.CA.CZB.1078.2020.EPI_ISL_437078.2020.04.07.NorthAmerica	hCoV.19.Iceland.153.2020.EPI_ISL_417802.2020.03.13.Europe	hCoV.19.Belgium.QKJ.03015.2020.EPI_ISL_415158.2020.03.01.Europe	hCoV.19.England.CAMB.73D2F.2020.EPI_ISL_433688.2020.04.01.Europe	hCoV.19.England.20108125106.2020.EPI_ISL_417259.2020.03.04.Europe	hCoV.19.Wales.PHWC.24EC0.2020.EPI_ISL_420955.2020.03.22.Europe	hCoV.19.USA.UT.0447.2020.EPI_ISL_430045.2020.03.31.NorthAmerica	hCoV.19.USA.WA.UW98.2020.EPI_ISL_416636.2020.03.12.NorthAmerica	hCoV.19.England.SHEF.C15B1.2020.EPI_ISL_432725.2020.03.20.Europe	hCoV.19.Netherlands.ZuidHolland_15.2020.EPI_ISL_414557.2020.03.08.Europe	hCoV.19.Portugal.PT0043.2020.EPI_ISL_421446.2020.03.18.Europe	hCoV.19.England.20129059304.2020.EPI_ISL_424055.2020.03.09.Europe	hCoV.19.USA.WA.UW192.2020.EPI_ISL_417341.2020.03.13.NorthAmerica	hCoV.19.USA.OH_0019.2020.EPI_ISL_426430.2020.03.08.NorthAmerica	hCoV.19.USA.ID.UW.1935.2020.EPI_ISL_424319.2020.03.22.NorthAmerica	hCoV.19.England.NOTT.10E2DE.2020.EPI_ISL_425524.2020.03.20.Europe	hCoV.19.Iceland.602.2020.EPI_ISL_424622.2020.03.28.Europe	hCoV.19.USA.NY.SURV0186.2020.EPI_ISL_436058.2020.03.17.NorthAmerica	hCoV.19.Georgia.Tb.390.2020.EPI_ISL_416477.2020.03.08.Asia	hCoV.19.Australia.VIC278.2020.EPI_ISL_419971.2020.03.22.Oceania	hCoV.19.USA.WA.UW59.2020.EPI_ISL_415624.2020.03.09.NorthAmerica	hCoV.19.Iceland.131.2020.EPI_ISL_417771.2020.03.12.Europe	hCoV.19.Wales.PHWC.262C2.2020.EPI_ISL_422227.2020.03.26.Europe	hCoV.19.USA.NY.PV09198.2020.EPI_ISL_422553.2020.03.20.NorthAmerica	hCoV.19.USA.NY.WCMP12G02P.2020.EPI_ISL_427614.2020.03.16.NorthAmerica	hCoV.19.England.20109097703.2020.EPI_ISL_423853.2020.03.08.Europe	hCoV.19.DRC.2670.2020.EPI_ISL_437343.2020.04.15.Africa	hCoV.19.Iceland.313.2020.EPI_ISL_417642.2020.03.18.Europe	hCoV.19.USA.WI.219.2020.EPI_ISL_428315.2020.03.25.NorthAmerica	hCoV.19.England.20139002004.2020.EPI_ISL_423336.2020.03.27.Europe	hCoV.19.Wales.PHWC.26CF1.2020.EPI_ISL_422261.2020.03.30.Europe	hCoV.19.USA.NY.NYUMC266.2020.EPI_ISL_428780.2020.04.06.NorthAmerica	hCoV.19.Australia.VIC693.2020.EPI_ISL_426985.2020.03.27.Oceania	hCoV.19.USA.SEARCH.0066.NBG.2020.EPI_ISL_434523.2020.03.23.NorthAmerica	hCoV.19.Wales.PHWC.27DA2.2020.EPI_ISL_432061.2020.00.00.Europe	hCoV.19.Iceland.95.2020.EPI_ISL_417874.2020.03.10.Europe	hCoV.19.England.20106145903.2020.EPI_ISL_417246.2020.03.03.Europe	hCoV.19.England.SHEF.C8A60.2020.EPI_ISL_432455.2020.04.05.Europe	hCoV.19.USA.PA_1881.2020.EPI_ISL_424882.2020.03.05.NorthAmerica	hCoV.19.England.20129031804.2020.EPI_ISL_424019.2020.03.19.Europe	hCoV.19.Canada.ON_PHL4088.2020.EPI_ISL_418354.2020.03.15.NorthAmerica	hCoV.19.England.NOTT.10E7A2.2020.EPI_ISL_425593.2020.03.25.Europe	hCoV.19.USA.MI.MDHHS.SC20085.2020.EPI_ISL_437172.2020.03.27.NorthAmerica	hCoV.19.USA.WA.S527.2020.EPI_ISL_434287.2020.03.31.NorthAmerica	hCoV.19.USA.NY.PV08405.2020.EPI_ISL_421373.2020.03.17.NorthAmerica	hCoV.19.USA.MN43.MDH43.2020.EPI_ISL_417479.2020.03.12.NorthAmerica	hCoV.19.DRC.94.2020.EPI_ISL_417947.2020.03.19.Africa	hCoV.19.USA.WA.UW201.2020.EPI_ISL_417350.2020.03.12.NorthAmerica	hCoV.19.Australia.VIC1142.2020.EPI_ISL_430613.2020.04.10.Oceania	hCoV.19.USA.FL_5091.2020.EPI_ISL_419560.2020.02.28.NorthAmerica	hCoV.19.England.20139072204.2020.EPI_ISL_423365.2020.03.29.Europe	hCoV.19.Scotland.EDB591.2020.EPI_ISL_433209.2020.04.01.Europe	hCoV.19.Spain.Valencia262.2020.EPI_ISL_436357.2020.03.26.Europe	hCoV.19.Luxembourg.LNS7580831.2020.EPI_ISL_429732.2020.03.23.Europe	hCoV.19.England.CAMB.74CD6.2020.EPI_ISL_425365.2020.03.17.Europe	hCoV.19.USA.UT.0510.2020.EPI_ISL_430057.2020.04.03.NorthAmerica	hCoV.19.USA.WA.UW.3827.2020.EPI_ISL_427182.2020.03.26.NorthAmerica	hCoV.19.Wales.PHWC.27434.2020.EPI_ISL_431918.2020.03.30.Europe	hCoV.19.USA.WI.195.2020.EPI_ISL_428291.2020.03.24.NorthAmerica	hCoV.19.England.20100122107.2020.EPI_ISL_415143.2020.03.02.Europe	hCoV.19.Puerto.1	hCoV.19.USA.CA.CZB067.2020.EPI_ISL_429029.2020.03.28.NorthAmerica	hCoV.19.Wales.PHWC.27C87.2020.EPI_ISL_431941.2020.04.01.Europe	hCoV.19.Spain.Madrid_H12_1804.2021.EPI_ISL_421174.2020.03.29.Europe	hCoV.19.England.20128015104.2020.EPI_ISL_423942.2020.03.19.Europe	hCoV.19.Netherlands.NoordHolland_1.2020.EPI_ISL_414433.2020.03.03.Europe	hCoV.19.Australia.VIC1199.2020.EPI_ISL_430523.2020.03.31.Oceania	hCoV.19.England.20138018504.2020.EPI_ISL_423290.2020.03.26.Europe	hCoV.19.USA.WA.UW.1774.2020.EPI_ISL_424256.2020.03.22.NorthAmerica	hCoV.19.USA.NC_0031.2020.EPI_ISL_424873.2020.03.07.NorthAmerica	hCoV.19.Guangzhou.GZMU0030.2020.EPI_ISL_414686.2020.02.27.Asia	hCoV.19.Italy.TE26969.2020.EPI_ISL_436730.2020.04.27.Europe	hCoV.19.England.CAMB.7FB56.2020.EPI_ISL_433481.2020.04.17.Europe	hCoV.19.Denmark.ALAB.SSI141.2020.EPI_ISL_429359.2020.03.09.Europe	hCoV.19.Netherlands.NoordBrabant_51.2020.EPI_ISL_415507.2020.00.00.Europe	hCoV.19.Belgium.VD.0318102.2020.EPI_ISL_420358.2020.03.18.Europe	hCoV.19.USA.WA.UW.3992.2020.EPI_ISL_427231.2020.03.29.NorthAmerica	hCoV.19.England.201360300.2020.EPI_ISL_421779.2020.03.25.Europe	hCoV.19.England.SHEF.BFEBB.2020.EPI_ISL_418304.2020.03.24.Europe	hCoV.19.Scotland.EDB734.2020.EPI_ISL_433233.2020.04.02.Europe	hCoV.19.Denmark.ALAB.SSI299.2020.EPI_ISL_429450.2020.03.10.Europe	hCoV.19.USA.WA.UW.1868.2020.EPI_ISL_424280.2020.03.23.NorthAmerica	hCoV.19.USA.WA.UW286.2020.EPI_ISL_418071.2020.03.15.NorthAmerica	hCoV.19.Spain.Valencia128.2020.EPI_ISL_436223.2020.03.14.Europe	hCoV.19.Wales.PHWC.24F36.2020.EPI_ISL_420943.2020.03.21.Europe	hCoV.19.Iceland.258.2020.EPI_ISL_417586.2020.03.17.Europe	hCoV.19.Switzerland.GE6679.2020.EPI_ISL_415707.2020.03.08.Europe	hCoV.19.Wales.PHWC.25946.2020.EPI_ISL_422169.2020.03.25.Europe	hCoV.19.England.20129012304.2020.EPI_ISL_423990.2020.03.20.Europe	hCoV.19.USA.NY.NYUMC195.2020.EPI_ISL_427490.2020.04.01.NorthAmerica	hCoV.19.Germany.NRW.51.2020.EPI_ISL_425135.2020.03.13.Europe	hCoV.19.Australia.NSW102.2020.EPI_ISL_427656.2020.03.11.Oceania	hCoV.19.USA.TX.HMH052.2020.EPI_ISL_434761.2020.03.16.NorthAmerica	hCoV.19.USA.NY.NYUMC381.2020.EPI_ISL_430408.2020.04.09.NorthAmerica	hCoV.19.England.SHEF.C608E.2020.EPI_ISL_432816.2020.04.01.Europe	hCoV.19.Argentina.C121.2020.EPI_ISL_420600.2020.03.07.SouthAmerica	hCoV.19.Turkey.HSGM.8964.2020.EPI_ISL_428723.2020.03.22.Europe	hCoV.19.Australia.NSW51.2020.EPI_ISL_427660.2020.03.10.Oceania	hCoV.19.USA.WA.S277.2020.EPI_ISL_430131.2020.02.22.NorthAmerica	hCoV.19.Israel.CVL.n6268.2020.EPI_ISL_435287.2020.03.00.Asia	hCoV.19.Iceland.455.2020.EPI_ISL_424478.2020.03.20.Europe	hCoV.19.USA.IL.UW352.2020.EPI_ISL_418919.2020.03.13.NorthAmerica	hCoV.19.Germany.NRW.011.2020.EPI_ISL_414507.2020.03.03.Europe	hCoV.19.England.20130053004.2020.EPI_ISL_423634.2020.03.21.Europe	hCoV.19.Scotland.EDB374.2020.EPI_ISL_425986.2020.03.30.Europe	hCoV.19.Wales.PHWC.262D1.2020.EPI_ISL_422247.2020.03.26.Europe	hCoV.19.Netherlands.NA_61.2020.EPI_ISL_422822.2020.03.09.Europe	hCoV.19.USA.NY.NYUMC59.2020.EPI_ISL_420574.2020.03.18.NorthAmerica	hCoV.19.USA.WA.UW315.2020.EPI_ISL_418882.2020.03.13.NorthAmerica	hCoV.19.USA.NY.WCMP10C03P.2020.EPI_ISL_427562.2020.03.15.NorthAmerica	hCoV.19.USA.TX.HMH075.2020.EPI_ISL_434784.2020.03.19.NorthAmerica	hCoV.19.Canada.BC_9446031.2020.EPI_ISL_418858.2020.03.13.NorthAmerica	hCoV.19.Luxembourg.LNS8489624.2020.EPI_ISL_417532.2020.03.18.Europe	hCoV.19.England.NOTT.10FC66.2020.EPI_ISL_432705.2020.04.08.Europe	hCoV.19.Denmark.ALAB.SSI235.2020.EPI_ISL_429414.2020.03.09.Europe	hCoV.19.Singapore.42.2020.EPI_ISL_422435.2020.03.31.Asia	hCoV.19.USA.LA.BIE.077.2020.EPI_ISL_436945.2020.04.06.NorthAmerica	hCoV.19.USA.WA.S412.2020.EPI_ISL_434172.2020.03.30.NorthAmerica	hCoV.19.USA.NY.NYUMC180.2020.EPI_ISL_427476.2020.04.01.NorthAmerica	hCoV.19.DRC.2827.2020.EPI_ISL_437348.2020.04.16.Africa	hCoV.19.USA.NY.PV08415.2020.EPI_ISL_421378.2020.03.16.NorthAmerica	hCoV.19.Wales.PHWC.272EF.2020.EPI_ISL_432053.2020.03.31.Europe	hCoV.19.Australia.QLDID922.2020.EPI_ISL_418799.2020.02.28.Oceania	hCoV.19.Australia.VIC540.2020.EPI_ISL_426805.2020.03.24.Oceania	hCoV.19.Belgium.VBK.03061.2020.EPI_ISL_417425.2020.03.06.Europe	hCoV.19.India.NCDC.02318.2020.EPI_ISL_435079.2020.03.29.Asia	hCoV.19.England.CAMB.7B194.2020.EPI_ISL_433926.2020.04.10.Europe	hCoV.19.USA.MN69.MDH69.2020.EPI_ISL_419397.2020.03.14.NorthAmerica	hCoV.19.Denmark.ALAB.SSI512.2020.EPI_ISL_429580.2020.03.25.Europe	hCoV.19.Australia.VIC1062.2020.EPI_ISL_430578.2020.04.04.Oceania	hCoV.19.Spain.Madrid.LP29.2020.EPI_ISL_430719.2020.03.11.Europe	hCoV.19.Denmark.ALAB.SSI454.2020.EPI_ISL_429539.2020.03.25.Europe	hCoV.19.USA.NY.PV08143.2020.EPI_ISL_421363.2020.03.17.NorthAmerica	hCoV.19.USA.WA.S235.2020.EPI_ISL_430273.2020.02.29.NorthAmerica	hCoV.19.Netherlands.Nieuwendijk_1363582.2020.EPI_ISL_413578.2020.03.01.Europe	hCoV.19.USA.VA.DCLS.098.2020.EPI_ISL_434592.2020.04.10.NorthAmerica	hCoV.19.USA.WA.S22.2020.EPI_ISL_417075.2020.03.02.NorthAmerica	hCoV.19.England.CAMB.78346.2020.EPI_ISL_433720.2020.04.03.Europe	hCoV.19.Wales.PHWC.2624A.2020.EPI_ISL_422083.2020.03.27.Europe	hCoV.19.Australia.VIC38.2020.EPI_ISL_419756.2020.03.11.Oceania	hCoV.19.USA.SC_3571.2020.EPI_ISL_424904.2020.03.07.NorthAmerica	hCoV.19.England.20139013004.2020.EPI_ISL_421876.2020.03.26.Europe	hCoV.19.England.20140039604.2020.EPI_ISL_420758.2020.03.27.Europe	hCoV.19.Belgium.ULG.10126.2020.EPI_ISL_427372.2020.04.07.Europe	hCoV.19.Canada.ON_PHL7590.2020.EPI_ISL_418373.2020.03.14.NorthAmerica	hCoV.19.Cambodia.0012.2020.EPI_ISL_411902.2020.01.27.Asia	hCoV.19.Scotland.CVR117.2020.EPI_ISL_425661.2020.03.12.Europe	hCoV.19.Russia.StPetersburg.RII6056S.2020.EPI_ISL_430106.2020.04.15.Europe	hCoV.19.USA.NY.SURV0983.2020.EPI_ISL_436078.2020.03.19.NorthAmerica	hCoV.19.Germany.NRW.54.2020.EPI_ISL_425140.2020.03.20.Europe	hCoV.19.Russia.StPetersburg.RII4307V.2020.EPI_ISL_427308.2020.03.24.Europe	hCoV.19.USA.WI.UW.323.2020.EPI_ISL_436617.2020.04.23.NorthAmerica	hCoV.19.Netherlands.NA_275.2020.EPI_ISL_422586.2020.03.30.Europe	hCoV.19.Australia.VIC736.2020.EPI_ISL_427015.2020.03.30.Oceania	hCoV.19.USA.WA.UW324.2020.EPI_ISL_418891.2020.03.24.NorthAmerica	hCoV.19.England.CAMB.74605.2020.EPI_ISL_425315.2020.03.24.Europe	hCoV.19.USA.WA.UW.1874.2020.EPI_ISL_424306.2020.03.23.NorthAmerica	hCoV.19.England.SHEF.D1C31.2020.EPI_ISL_432639.2020.03.22.Europe	hCoV.19.USA.WA.UW.1712.2020.EPI_ISL_424208.2020.03.20.NorthAmerica	hCoV.19.Guangzhou.GZMU0058.2020.EPI_ISL_429101.2020.01.27.Asia	hCoV.19.England.20136097204.2020.EPI_ISL_420652.2020.03.23.Europe	hCoV.19.USA.NY.NYUMC181.2020.EPI_ISL_427477.2020.04.01.NorthAmerica	hCoV.19.USA.CA.CZB07.2020.EPI_ISL_417933.2020.03.18.NorthAmerica	hCoV.19.USA.CA.SCCPHD.UC13.2020.EPI_ISL_417317.2020.03.02.NorthAmerica	hCoV.19.Luxembourg.LNS6479831.2020.EPI_ISL_429794.2020.03.31.Europe	hCoV.19.India.NCDC.02332.2020.EPI_ISL_435096.2020.03.29.Asia	hCoV.19.Iceland.488.2020.EPI_ISL_424510.2020.03.20.Europe	hCoV.19.Netherlands.NA_130.2020.EPI_ISL_422674.2020.03.17.Europe	hCoV.19.Sweden.20.08154.2020.EPI_ISL_430852.2020.03.11.Europe	hCoV.19.England.20130032204.2020.EPI_ISL_423597.2020.03.21.Europe	hCoV.19.USA.AK.PHL180.2020.EPI_ISL_435443.2020.04.08.NorthAmerica	hCoV.19.USA.WA.S350.2020.EPI_ISL_434110.2020.04.02.NorthAmerica	hCoV.19.Luxembourg.LNS4885848.2020.EPI_ISL_428941.2020.04.03.Europe	hCoV.19.Greece.143.2020.EPI_ISL_434477.2020.03.16.Europe	hCoV.19.USA.VA.DCLS.061.2020.EPI_ISL_426469.2020.03.30.NorthAmerica	hCoV.19.Belgium.ULG.3163.2020.EPI_ISL_417006.2020.03.05.Europe	hCoV.19.USA.NY.PV09019.2020.EPI_ISL_421594.2020.03.21.NorthAmerica	hCoV.19.USA.CA.SR0182.2020.EPI_ISL_437595.2020.03.22.NorthAmerica	hCoV.19.England.20126035502.2020.EPI_ISL_418764.2020.03.18.Europe	hCoV.19.USA.WA.S201.2020.EPI_ISL_430239.2020.03.20.NorthAmerica	hCoV.19.Spain.Valencia71.2020.EPI_ISL_425195.2020.03.17.Europe	hCoV.19.USA.WA.UW.2169.2020.EPI_ISL_426103.2020.03.23.NorthAmerica	hCoV.19.USA.WA.UW.4188.2020.EPI_ISL_427246.2020.03.31.NorthAmerica	hCoV.19.USA.MN135.MDH135.2020.EPI_ISL_421691.2020.03.16.NorthAmerica	hCoV.19.USA.UT.0544.2020.EPI_ISL_435377.2020.04.02.NorthAmerica	hCoV.19.Iceland.280.2020.EPI_ISL_417608.2020.03.17.Europe	hCoV.19.Australia.VIC336.2020.EPI_ISL_426645.2020.03.20.Oceania	hCoV.19.USA.WA.UW122.2020.EPI_ISL_416660.2020.03.10.NorthAmerica	hCoV.19.USA.WA.S238.2020.EPI_ISL_430276.2020.03.02.NorthAmerica	hCoV.19.China.WF0016.2020.EPI_ISL_413746.2020.02.00.Asia	hCoV.19.USA.NY.WCMP10B03P.2020.EPI_ISL_427557.2020.03.15.NorthAmerica	hCoV.19.Portugal.PT0050.2020.EPI_ISL_421453.2020.03.18.Europe	hCoV.19.USA.WA.UW.1689.2020.EPI_ISL_424211.2020.03.19.NorthAmerica	hCoV.19.USA.TX.HMH0185.2020.EPI_ISL_434863.2020.03.23.NorthAmerica	hCoV.19.Australia.QLDID919.2020.EPI_ISL_417031.2020.03.11.Oceania	hCoV.19.Italy.TE26423.2020.EPI_ISL_436731.2020.04.26.Europe	hCoV.19.Wuhan.HBCDC.HB.03.2020.EPI_ISL_412979.2020.01.18.Asia	hCoV.19.Iceland.562.2020.EPI_ISL_424582.2020.03.27.Europe	hCoV.19.Denmark.ALAB.SSI253.2020.EPI_ISL_429417.2020.03.10.Europe	hCoV.19.USA.LA.SR0144.2020.EPI_ISL_435448.2020.03.27.NorthAmerica	hCoV.19.USA.WA.S360.2020.EPI_ISL_434120.2020.03.25.NorthAmerica	hCoV.19.Canada.ON_PHL3536.2020.EPI_ISL_418362.2020.03.10.NorthAmerica	hCoV.19.Luxembourg.LNS0102413.2020.EPI_ISL_428955.2020.04.01.Europe	hCoV.19.Luxembourg.LNS5723911.2020.EPI_ISL_429765.2020.03.22.Europe	hCoV.19.Iceland.528.2020.EPI_ISL_424549.2020.03.00.Europe	hCoV.19.England.CAMB.7AB88.2020.EPI_ISL_433845.2020.04.08.Europe	hCoV.19.Wales.PHWC.284E8.2020.EPI_ISL_432059.2020.03.30.Europe	hCoV.19.Shanghai.SH0013.2020.EPI_ISL_416326.2020.01.30.Asia	hCoV.19.England.20139055204.2020.EPI_ISL_420714.2020.03.28.Europe	hCoV.19.Iceland.141.2020.EPI_ISL_417792.2020.03.13.Europe	hCoV.19.USA.NY.WCMP12D09P.2020.EPI_ISL_427605.2020.03.16.NorthAmerica	hCoV.19.USA.WA.NH18.2020.EPI_ISL_418785.2020.03.13.NorthAmerica	hCoV.19.USA.WA.S473.2020.EPI_ISL_434233.2020.04.03.NorthAmerica	hCoV.19.England.20128094604.2020.EPI_ISL_423967.2020.03.20.Europe	hCoV.19.Wales.PHWC.29D64.2020.EPI_ISL_431999.2020.04.04.Europe	hCoV.19.Australia.NT18.2020.EPI_ISL_426635.2020.03.23.Oceania	hCoV.19.Brazil.CV4.2020.EPI_ISL_429667.2020.03.09.SouthAmerica	hCoV.19.England.CAMB.7AEF8.2020.EPI_ISL_433892.2020.04.09.Europe	hCoV.19.England.CAMB.78883.2020.EPI_ISL_433783.2020.04.06.Europe	hCoV.19.Scotland.EDB041.2020.EPI_ISL_425846.2020.03.12.Europe	hCoV.19.USA.NY.NYUMC29.2020.EPI_ISL_418975.2020.03.17.NorthAmerica	hCoV.19.Wales.PHWC.283CD.2020.EPI_ISL_432352.2020.03.27.Europe	hCoV.19.Belgium.ULG.10055.2020.EPI_ISL_424652.2020.04.05.Europe	hCoV.19.England.NOTT.10EC85.2020.EPI_ISL_432909.2020.03.27.Europe	hCoV.19.Australia.VIC59.2020.EPI_ISL_419771.2020.03.13.Oceania	hCoV.19.USA.WA.UW261.2020.EPI_ISL_418046.2020.03.16.NorthAmerica	hCoV.19.USA.WA.UW194.2020.EPI_ISL_417343.2020.03.13.NorthAmerica	hCoV.19.Belgium.ULG.10027.2020.EPI_ISL_421201.2020.03.31.Europe	hCoV.19.USA.WI.52.2020.EPI_ISL_421310.2020.03.18.NorthAmerica	hCoV.19.Wales.PHWC.2AFF4.2020.EPI_ISL_432042.2020.04.08.Europe	hCoV.19.USA.UT.0529.2020.EPI_ISL_435364.2020.04.03.NorthAmerica	hCoV.19.England.CAMB.7867A.2020.EPI_ISL_433760.2020.04.06.Europe	hCoV.19.Scotland.EDB1507.2020.EPI_ISL_433462.2020.04.13.Europe	hCoV.19.Scotland.CVR874.2020.EPI_ISL_433356.2020.03.27.Europe	hCoV.19.Wales.PHWC.25FAE.2020.EPI_ISL_422085.2020.03.25.Europe	hCoV.19.England.20144072604.2020.EPI_ISL_423560.2020.04.01.Europe	hCoV.19.USA.NY.WCMP10D11P.2020.EPI_ISL_427568.2020.03.15.NorthAmerica	hCoV.19.Sweden.20.06468.2020.EPI_ISL_434655.2020.03.25.Europe	hCoV.19.Wales.PHWC.242B5.2020.EPI_ISL_418162.2020.03.16.Europe	hCoV.19.Australia.VIC334.2020.EPI_ISL_426643.2020.03.19.Oceania	hCoV.19.England.CAMB.7862F.2020.EPI_ISL_433757.2020.04.05.Europe	hCoV.19.NanChang.JX216.2020.EPI_ISL_417420.2020.03.23.Asia	hCoV.19.England.20142018804.2020.EPI_ISL_423441.2020.03.30.Europe	hCoV.19.USA.UT.0522.2020.EPI_ISL_435359.2020.04.03.NorthAmerica	hCoV.19.Wales.PHWC.27B20.2020.EPI_ISL_432367.2020.03.30.Europe	hCoV.19.USA.NY.Wadsworth.16166.01.2020.EPI_ISL_426319.2020.03.15.NorthAmerica	hCoV.19.Georgia.Tb.712.2020.EPI_ISL_416481.2020.03.16.Asia	hCoV.19.USA.ID.UW.4427.2020.EPI_ISL_426072.2020.03.30.NorthAmerica	hCoV.19.USA.CA.CZB0714.2020.EPI_ISL_429052.2020.03.23.NorthAmerica	hCoV.19.South.5	hCoV.19.USA.WA.UW.1797.2020.EPI_ISL_424259.2020.03.22.NorthAmerica	hCoV.19.England.201360206.2020.EPI_ISL_423241.2020.03.24.Europe	hCoV.19.USA.VA.DCLS.097.2020.EPI_ISL_434591.2020.04.10.NorthAmerica	hCoV.19.Wales.PHWC.23B06.2020.EPI_ISL_418090.2020.03.12.Europe	hCoV.19.Greece.35.2020.EPI_ISL_434459.2020.03.29.Europe	hCoV.19.USA.WA.S136.2020.EPI_ISL_430173.2020.03.13.NorthAmerica	hCoV.19.Russia.StPetersburg.RII4655S.2020.EPI_ISL_427322.2020.04.05.Europe	hCoV.19.Denmark.ALAB.SSI173.2020.EPI_ISL_429386.2020.03.09.Europe	hCoV.19.Scotland.CVR37.2020.EPI_ISL_425766.2020.03.13.Europe	hCoV.19.Germany.NRW.41.2020.EPI_ISL_425125.2020.03.18.Europe	hCoV.19.Scotland.EDB024.2020.EPI_ISL_425830.2020.03.12.Europe	hCoV.19.USA.WA.S287.2020.EPI_ISL_430141.2020.03.06.NorthAmerica	hCoV.19.England.20139029304.2020.EPI_ISL_421910.2020.03.26.Europe	hCoV.19.USA.WA.UW.2230.2020.EPI_ISL_426120.2020.03.25.NorthAmerica	hCoV.19.England.NOTT.10E04D.2020.EPI_ISL_425487.2020.03.17.Europe	hCoV.19.Australia.VIC682.2020.EPI_ISL_426977.2020.03.29.Oceania	hCoV.19.Spain.Valencia241.2020.EPI_ISL_436336.2020.03.26.Europe	hCoV.19.USA.VA.DCLS.065.2020.EPI_ISL_426472.2020.04.03.NorthAmerica	hCoV.19.India.NCDC.02245.2020.EPI_ISL_435091.2020.03.28.Asia	hCoV.19.USA.NY.NYUMC217.2020.EPI_ISL_427512.2020.04.03.NorthAmerica	hCoV.19.USA.NY.WCMP11F06P.2020.EPI_ISL_427596.2020.03.16.NorthAmerica	hCoV.19.USA.WA.UW.1739.2020.EPI_ISL_424237.2020.03.21.NorthAmerica	hCoV.19.England.NOTT.10EECB.2020.EPI_ISL_432939.2020.03.29.Europe	hCoV.19.Australia.VIC183.2020.EPI_ISL_419879.2020.03.19.Oceania	hCoV.19.France.IDF3703.2020.EPI_ISL_428361.2020.03.25.Europe	hCoV.19.China.WF0019.2020.EPI_ISL_413749.2020.02.00.Asia	hCoV.19.Iceland.519.2020.EPI_ISL_424540.2020.03.00.Europe	hCoV.19.Wales.PHWC.270E5.2020.EPI_ISL_422222.2020.03.30.Europe	hCoV.19.Russia.StPetersburg.RII4723S.2020.EPI_ISL_427332.2020.04.07.Europe	hCoV.19.Scotland.CVR40.2020.EPI_ISL_425768.2020.03.13.Europe	hCoV.19.USA.LA.EVTL08.2020.EPI_ISL_435041.2020.04.15.NorthAmerica	hCoV.19.USA.WI.21.2020.EPI_ISL_417508.2020.03.16.NorthAmerica	hCoV.19.USA.WA.S464.2020.EPI_ISL_434224.2020.04.04.NorthAmerica	hCoV.19.USA.NY.PV08425.2020.EPI_ISL_421383.2020.03.18.NorthAmerica	hCoV.19.USA.CA.CZB0122.2020.EPI_ISL_429009.2020.04.08.NorthAmerica	hCoV.19.Japan.DP0880.2020.EPI_ISL_416633.2020.02.17.Asia	hCoV.19.Russia.StPetersburg.RII4724S.2020.EPI_ISL_427333.2020.04.07.Europe	hCoV.19.USA.NY.PV08448.2020.EPI_ISL_421399.2020.03.17.NorthAmerica	hCoV.19.Luxembourg.LNS0928727.2020.EPI_ISL_434494.2020.04.12.Europe	hCoV.19.USA.WA.UW.1864.2020.EPI_ISL_424281.2020.03.23.NorthAmerica	hCoV.19.England.201040141.2020.EPI_ISL_414526.2020.03.03.Europe	hCoV.19.England.20130033404.2020.EPI_ISL_423601.2020.03.22.Europe	hCoV.19.England.SHEF.C1B64.2020.EPI_ISL_432734.2020.03.30.Europe	hCoV.19.USA.WA.UW.1778.2020.EPI_ISL_424258.2020.03.22.NorthAmerica	hCoV.19.Canada.ON_PHL6980.2020.EPI_ISL_418356.2020.03.12.NorthAmerica	hCoV.19.Sichuan.IVDC.SC.001.2020.EPI_ISL_408484.2020.01.15.Asia	hCoV.19.USA.WA.UW.3911.2020.EPI_ISL_427207.2020.03.27.NorthAmerica	hCoV.19.USA.WA.S494.2020.EPI_ISL_434254.2020.04.01.NorthAmerica	hCoV.19.USA.WA.S81.2020.EPI_ISL_417134.2020.02.26.NorthAmerica	hCoV.19.USA.VA.DCLS.039.2020.EPI_ISL_420021.2020.03.22.NorthAmerica	hCoV.19.India.NCDC.02155.2020.EPI_ISL_435072.2020.03.26.Asia	hCoV.19.USA.MI.MDHHS.SC20087.2020.EPI_ISL_437174.2020.03.26.NorthAmerica	hCoV.19.England.NOTT.10E1E0.2020.EPI_ISL_425510.2020.03.19.Europe	hCoV.19.Belgium.ULG.10056.2020.EPI_ISL_424655.2020.04.05.Europe	hCoV.19.England.20130052804.2020.EPI_ISL_423632.2020.03.21.Europe	hCoV.19.Poland.Pom1.2020.EPI_ISL_428209.2020.04.06.Europe	hCoV.19.England.20138019104.2020.EPI_ISL_423292.2020.03.26.Europe	hCoV.19.Luxembourg.LNS1583223.2020.EPI_ISL_429712.2020.03.24.Europe	hCoV.19.Denmark.ALAB.SSI145.2020.EPI_ISL_429363.2020.03.09.Europe	hCoV.19.Australia.VIC538.2020.EPI_ISL_426804.2020.03.23.Oceania	hCoV.19.USA.WA.UW.5178.2020.EPI_ISL_430869.2020.04.01.NorthAmerica	hCoV.19.India.NCDC.02334.2020.EPI_ISL_435080.2020.03.29.Asia	hCoV.19.France.GE3067.2020.EPI_ISL_420055.2020.03.17.Europe	hCoV.19.England.NOTT.10E308.2020.EPI_ISL_425527.2020.03.19.Europe	hCoV.19.Wales.PHWC.26417.2020.EPI_ISL_422112.2020.03.27.Europe	hCoV.19.England.SHEF.CB353.2020.EPI_ISL_432506.2020.03.19.Europe	hCoV.19.Singapore.15.2020.EPI_ISL_418996.2020.01.27.Asia	hCoV.19.Senegal.620.2020.EPI_ISL_420078.2020.03.20.Africa	hCoV.19.Australia.QLD03.2020.EPI_ISL_410717.2020.02.05.Oceania	hCoV.19.England.NOTT.10E07A.2020.EPI_ISL_425490.2020.03.18.Europe	hCoV.19.Netherlands.NA_185.2020.EPI_ISL_422720.2020.03.23.Europe	hCoV.19.Denmark.ALAB.SSI521.2020.EPI_ISL_429586.2020.03.26.Europe	hCoV.19.England.SHEF.CD8AD.2020.EPI_ISL_432550.2020.03.25.Europe	hCoV.19.England.20128015004.2020.EPI_ISL_423941.2020.03.18.Europe	hCoV.19.USA.CA.CZB0154.2020.EPI_ISL_429047.2020.04.08.NorthAmerica	hCoV.19.USA.TX.HMH095.2020.EPI_ISL_434800.2020.03.19.NorthAmerica	hCoV.19.USA.WA.S582.2020.EPI_ISL_434342.2020.03.31.NorthAmerica	hCoV.19.USA.WI.05.2020.EPI_ISL_416492.2020.03.15.NorthAmerica	hCoV.19.England.20139046804.2020.EPI_ISL_420691.2020.03.28.Europe	hCoV.19.Wales.PHWC.29CC1.2020.EPI_ISL_432330.2020.04.05.Europe	hCoV.19.USA.WI.175.2020.EPI_ISL_428271.2020.03.20.NorthAmerica	hCoV.19.England.CAMB.7AA6D.2020.EPI_ISL_433831.2020.04.10.Europe	hCoV.19.Wales.PHWC.24419.2020.EPI_ISL_419409.2020.03.17.Europe	hCoV.19.Belgium.ULG.10114.2020.EPI_ISL_427363.2020.04.07.Europe	hCoV.19.England.20142023704.2020.EPI_ISL_423448.2020.03.31.Europe	hCoV.19.Belgium.ULG.8808.2020.EPI_ISL_418644.2020.03.19.Europe	hCoV.19.Scotland.CVR75.2020.EPI_ISL_425805.2020.03.06.Europe	hCoV.19.Austria.Graz.MUG11.2020.EPI_ISL_437300.2020.04.14.Europe	hCoV.19.England.20144014704.2020.EPI_ISL_421936.2020.03.31.Europe	hCoV.19.France.GE2722.2020.EPI_ISL_420040.2020.03.12.Europe	hCoV.19.Australia.VIC533.2020.EPI_ISL_426799.2020.03.24.Oceania	hCoV.19.England.201380069.2020.EPI_ISL_421817.2020.03.25.Europe	hCoV.19.USA.NY.NYUMC325.2020.EPI_ISL_430352.2020.04.01.NorthAmerica	hCoV.19.USA.MN.MDH.149.2020.EPI_ISL_427287.2020.03.23.NorthAmerica	hCoV.19.Spain.Valencia211.2020.EPI_ISL_436306.2020.03.28.Europe	hCoV.19.USA.AK.PHL122.2020.EPI_ISL_437516.2020.03.24.NorthAmerica	hCoV.19.Turkey.HSGM.12059.2020.EPI_ISL_437335.2020.03.25.Europe	hCoV.19.USA.TX.HMH0371.2020.EPI_ISL_434962.2020.03.25.NorthAmerica	hCoV.19.USA.AZ_8135.2020.EPI_ISL_424849.2020.03.09.NorthAmerica	hCoV.19.USA.WA.UW374.2020.EPI_ISL_418941.2020.03.00.NorthAmerica	hCoV.19.USA.MN48.MDH48.2020.EPI_ISL_417495.2020.03.13.NorthAmerica	hCoV.19.Wales.PHWC.29D46.2020.EPI_ISL_432363.2020.04.03.Europe	hCoV.19.England.SHEF.BFFC7.2020.EPI_ISL_418319.2020.03.25.Europe	hCoV.19.USA.WA.S541.2020.EPI_ISL_434301.2020.03.24.NorthAmerica	hCoV.19.Turkey.HSGM.1049.2020.EPI_ISL_437309.2020.03.26.Europe	hCoV.19.England.20144061604.2020.EPI_ISL_423551.2020.03.31.Europe	hCoV.19.Iceland.186.2020.EPI_ISL_417815.2020.03.16.Europe	hCoV.19.Wales.PHWC.29C0D.2020.EPI_ISL_432219.2020.04.04.Europe	hCoV.19.Portugal.PT0036.2020.EPI_ISL_418021.2020.03.16.Europe	hCoV.19.Iceland.243.2020.EPI_ISL_417571.2020.03.17.Europe	hCoV.19.Australia.VIC1267.2020.EPI_ISL_436126.2020.04.12.Oceania	hCoV.19.England.CAMB.7B0D3.2020.EPI_ISL_433916.2020.04.11.Europe	hCoV.19.USA.TX.HMH0420.2020.EPI_ISL_435003.2020.04.01.NorthAmerica	hCoV.19.England.20130052004.2020.EPI_ISL_423628.2020.03.22.Europe	hCoV.19.England.20132072602.2020.EPI_ISL_420507.2020.03.20.Europe	hCoV.19.USA.WA.UW233.2020.EPI_ISL_417382.2020.03.15.NorthAmerica	hCoV.19.USA.NY.SURV0495.2020.EPI_ISL_436070.2020.03.13.NorthAmerica	hCoV.19.Wales.PHWC.242A6.2020.EPI_ISL_418161.2020.03.16.Europe	hCoV.19.Australia.VIC1274.2020.EPI_ISL_436132.2020.04.14.Oceania	hCoV.19.Netherlands.NA_100.2020.EPI_ISL_422649.2020.03.18.Europe	hCoV.19.USA.WA.UW.4321.2020.EPI_ISL_427260.2020.03.31.NorthAmerica	hCoV.19.Australia.VIC430.2020.EPI_ISL_426730.2020.03.26.Oceania	hCoV.19.USA.TX.HMH087.2020.EPI_ISL_434793.2020.03.19.NorthAmerica	hCoV.19.England.NOTT.10E05C.2020.EPI_ISL_425488.2020.03.18.Europe	hCoV.19.Iceland.11.2020.EPI_ISL_417539.2020.03.16.Europe	hCoV.19.England.20138083204.2020.EPI_ISL_421839.2020.03.27.Europe	hCoV.19.Australia.NSW111.2020.EPI_ISL_427661.2020.03.16.Oceania	hCoV.19.USA.LA.SR0157.2020.EPI_ISL_435460.2020.04.02.NorthAmerica	hCoV.19.England.20130061404.2020.EPI_ISL_423639.2020.03.21.Europe	hCoV.19.USA.NY.PV08146.2020.EPI_ISL_421364.2020.03.17.NorthAmerica	hCoV.19.England.CAMB.75622.2020.EPI_ISL_425415.2020.03.12.Europe	hCoV.19.Australia.VIC1143.2020.EPI_ISL_430614.2020.04.08.Oceania	hCoV.19.England.20132051502.2020.EPI_ISL_420501.2020.03.22.Europe	hCoV.19.USA.UT.0503.2020.EPI_ISL_430053.2020.04.02.NorthAmerica	hCoV.19.USA.PA.MGSC14.04.2020.EPI_ISL_436469.2020.03.00.NorthAmerica	hCoV.19.England.CAMB.78926.2020.EPI_ISL_433792.2020.04.07.Europe	hCoV.19.USA.NY.NYUMC321.2020.EPI_ISL_430348.2020.03.30.NorthAmerica	hCoV.19.Netherlands.NoordBrabant_24.2020.EPI_ISL_414533.2020.03.06.Europe	hCoV.19.Germany.BAV.MVP0008.2020.EPI_ISL_437209.2020.04.13.Europe	hCoV.19.USA.WY.WYPHL010.2020.EPI_ISL_421547.2020.03.16.NorthAmerica	hCoV.19.Foshan.20SF211.2020.EPI_ISL_406536.2020.01.22.Asia	hCoV.19.Japan.DP0037.2020.EPI_ISL_416567.2020.02.15.Asia	hCoV.19.USA.WA.S65.2020.EPI_ISL_417118.2020.03.03.NorthAmerica	hCoV.19.England.SHEF.C8338.2020.EPI_ISL_432861.2020.04.01.Europe	hCoV.19.France.ARA12270.2020.EPI_ISL_419188.2020.03.22.Europe	hCoV.19.USA.NY.PV08402.2020.EPI_ISL_421370.2020.03.16.NorthAmerica	hCoV.19.USA.VA.DCLS.050.2020.EPI_ISL_426458.2020.03.30.NorthAmerica	hCoV.19.United	hCoV.19.USA.WA.UW.1872.2020.EPI_ISL_424294.2020.03.23.NorthAmerica	hCoV.19.Sweden.20.08150.2020.EPI_ISL_430850.2020.03.11.Europe	hCoV.19.Wales.PHWC.2649F.2020.EPI_ISL_422032.2020.03.27.Europe	hCoV.19.USA.WA.UW.3988.2020.EPI_ISL_427228.2020.03.29.NorthAmerica	hCoV.19.USA.PA.MGSC47.05.2020.EPI_ISL_436495.2020.03.00.NorthAmerica	hCoV.19.Scotland.EDB1158.2020.EPI_ISL_433412.2020.04.07.Europe	hCoV.19.USA.WA.UW363.2020.EPI_ISL_418930.2020.03.17.NorthAmerica	hCoV.19.USA.WA.UW82.2020.EPI_ISL_416438.2020.03.10.NorthAmerica	hCoV.19.USA.LA.SR0155.2020.EPI_ISL_435458.2020.04.02.NorthAmerica	hCoV.19.England.20148004704.2020.EPI_ISL_423587.2020.04.03.Europe	hCoV.19.USA.NY.NYUMC245.2020.EPI_ISL_428759.2020.04.03.NorthAmerica	hCoV.19.Iceland.178.2020.EPI_ISL_417813.2020.03.15.Europe	hCoV.19.England.20130071904.2020.EPI_ISL_423663.2020.03.23.Europe	hCoV.19.USA.UN.UW.5605.2020.EPI_ISL_430909.2020.04.08.NorthAmerica	hCoV.19.Wales.PHWC.2621D.2020.EPI_ISL_422038.2020.03.26.Europe	hCoV.19.Taiwan.NTU20.2020.EPI_ISL_422421.2020.03.19.Asia	hCoV.19.Iceland.91.2020.EPI_ISL_417873.2020.03.10.Europe	hCoV.19.USA.VA.DCLS.042.2020.EPI_ISL_420023.2020.03.25.NorthAmerica	hCoV.19.USA.TX.HMH0403.2020.EPI_ISL_434990.2020.03.31.NorthAmerica	hCoV.19.USA.WA.S96.2020.EPI_ISL_417149.2020.02.28.NorthAmerica	hCoV.19.Georgia.Tb.477.2020.EPI_ISL_415642.2020.03.10.Asia	hCoV.19.Scotland.EDB1640.2020.EPI_ISL_433099.2020.04.14.Europe	hCoV.19.Scotland.EDB923.2020.EPI_ISL_432882.2020.04.05.Europe	hCoV.19.England.SHEF.C5966.2020.EPI_ISL_432806.2020.03.20.Europe	hCoV.19.USA.NY.NYUMC234.2020.EPI_ISL_427642.2020.04.06.NorthAmerica	hCoV.19.France.ARA12877.2020.EPI_ISL_420617.2020.03.23.Europe	hCoV.19.Turkey.HSGM.302.2020.EPI_ISL_437313.2020.03.27.Europe	hCoV.19.Wales.PHWC.2781A.2020.EPI_ISL_432380.2020.04.01.Europe	hCoV.19.USA.MN42.MDH42.2020.EPI_ISL_417478.2020.03.13.NorthAmerica	hCoV.19.USA.WA.NH9.2020.EPI_ISL_418778.2020.03.13.NorthAmerica	hCoV.19.England.20148006304.2020.EPI_ISL_422003.2020.03.31.Europe	hCoV.19.France.HF2496.2020.EPI_ISL_418231.2020.03.15.Europe	hCoV.19.England.20138026904.2020.EPI_ISL_423316.2020.03.26.Europe	hCoV.19.England.20140007602.2020.EPI_ISL_423383.2020.03.29.Europe	hCoV.19.England.SHEF.D174F.2020.EPI_ISL_432634.2020.04.02.Europe	hCoV.19.USA.WA.UW.4226.2020.EPI_ISL_430938.2020.03.31.NorthAmerica	hCoV.19.Wales.PHWC.24929.2020.EPI_ISL_419458.2020.03.19.Europe	hCoV.19.England.SHEF.CA70D.2020.EPI_ISL_432492.2020.03.29.Europe	hCoV.19.USA.WA.S504.2020.EPI_ISL_434264.2020.04.01.NorthAmerica	hCoV.19.Scotland.EDB628.2020.EPI_ISL_433219.2020.03.30.Europe	hCoV.19.USA.VA.DCLS.0179.2020.EPI_ISL_437395.2020.04.06.NorthAmerica	hCoV.19.France.ARA1284.2020.EPI_ISL_420616.2020.03.23.Europe	hCoV.19.Luxembourg.LNS9324837.2020.EPI_ISL_419602.2020.03.12.Europe	hCoV.19.Australia.VIC711.2020.EPI_ISL_426998.2020.03.29.Oceania	hCoV.19.England.201361022.2020.EPI_ISL_421790.2020.03.25.Europe	hCoV.19.USA.NY.PV08125.2020.EPI_ISL_421354.2020.03.13.NorthAmerica	hCoV.19.United.1	hCoV.19.USA.WI.178.2020.EPI_ISL_428274.2020.03.20.NorthAmerica	hCoV.19.USA.WA.S26.2020.EPI_ISL_417079.2020.03.02.NorthAmerica	hCoV.19.USA.WI.GMF.01591.2020.EPI_ISL_435399.2020.04.23.NorthAmerica	hCoV.19.Guangzhou.GZMU0055.2020.EPI_ISL_429105.2020.01.29.Asia	hCoV.19.England.SHEF.D269C.2020.EPI_ISL_432652.2020.03.29.Europe	hCoV.19.Wales.PHWC.24EEE.2020.EPI_ISL_420924.2020.03.20.Europe	hCoV.19.USA.CA.SR0232.2020.EPI_ISL_437572.2020.04.21.NorthAmerica	hCoV.19.England.20140038604.2020.EPI_ISL_420750.2020.03.23.Europe	hCoV.19.Turkey.HSGM.5624.2020.EPI_ISL_428715.2020.03.18.Europe	hCoV.19.England.20140003804.2020.EPI_ISL_423378.2020.03.28.Europe	hCoV.19.Australia.VIC1211.2020.EPI_ISL_430501.2020.04.01.Oceania	hCoV.19.Scotland.CVR38.2020.EPI_ISL_425767.2020.03.13.Europe	hCoV.19.Japan.DP0654.2020.EPI_ISL_416613.2020.02.17.Asia	hCoV.19.Scotland.EDB1094.2020.EPI_ISL_433390.2020.04.07.Europe	hCoV.19.Wales.PHWC.29FF5.2020.EPI_ISL_432344.2020.04.03.Europe	hCoV.19.Australia.VIC1064.2020.EPI_ISL_430672.2020.04.04.Oceania	hCoV.19.Iceland.48.2020.EPI_ISL_417707.2020.03.05.Europe	hCoV.19.Wales.PHWC.28345.2020.EPI_ISL_432067.2020.03.27.Europe	hCoV.19.USA.LA.SR0215.2020.EPI_ISL_437541.2020.04.03.NorthAmerica	hCoV.19.Switzerland.1000477796.2020.EPI_ISL_413022.2020.02.29.Europe	hCoV.19.Wales.PHWC.241E5.2020.EPI_ISL_418153.2020.03.16.Europe	hCoV.19.Hungary.mbl2.2020.EPI_ISL_418183.2020.03.17.Europe	hCoV.19.USA.NY.NYUMC134.2020.EPI_ISL_424941.2020.04.01.NorthAmerica	hCoV.19.England.20108006003.2020.EPI_ISL_417252.2020.03.05.Europe	hCoV.19.England.SHEF.C8408.2020.EPI_ISL_432865.2020.04.07.Europe	hCoV.19.USA.LA.EVTL021.2020.EPI_ISL_435559.2020.04.24.NorthAmerica	hCoV.19.Luxembourg.LNS2458393.2020.EPI_ISL_434504.2020.04.14.Europe	hCoV.19.Belgium.GE.0317105.2020.EPI_ISL_420361.2020.03.17.Europe	hCoV.19.USA.MN.MDH.398.2020.EPI_ISL_437369.2020.04.07.NorthAmerica	hCoV.19.USA.UT.0508.2020.EPI_ISL_430056.2020.04.02.NorthAmerica	hCoV.19.Belgium.ULG.6948.2020.EPI_ISL_417022.2020.03.15.Europe	hCoV.19.USA.PA.MGSC36.05.2020.EPI_ISL_436485.2020.03.00.NorthAmerica	hCoV.19.Spain.Valencia100.2020.EPI_ISL_436195.2020.03.14.Europe	hCoV.19.USA.LA.EVTL029.2020.EPI_ISL_435567.2020.04.24.NorthAmerica	hCoV.19.USA.AZ.ASU2922.2020.EPI_ISL_424668.2020.03.16.NorthAmerica	hCoV.19.England.20129170304.2020.EPI_ISL_424134.2020.03.20.Europe	hCoV.19.Wales.PHWC.2A079.2020.EPI_ISL_432334.2020.04.04.Europe	hCoV.19.India.nimh.1071.2020.EPI_ISL_428487.2020.04.14.Asia	hCoV.19.USA.WA.S542.2020.EPI_ISL_434302.2020.03.23.NorthAmerica	hCoV.19.USA.WA.S271.2020.EPI_ISL_430125.2020.03.31.NorthAmerica	hCoV.19.Wales.PHWC.2A01F.2020.EPI_ISL_432051.2020.04.03.Europe	hCoV.19.Luxembourg.LNS3156434.2020.EPI_ISL_419582.2020.03.13.Europe	hCoV.19.USA.WA.S535.2020.EPI_ISL_434295.2020.03.25.NorthAmerica	hCoV.19.England.20129164904.2020.EPI_ISL_424127.2020.03.21.Europe	hCoV.19.India.NCDC.3264.2020.EPI_ISL_436432.2020.04.05.Asia	hCoV.19.Wales.PHWC.29B79.2020.EPI_ISL_432253.2020.04.04.Europe	hCoV.19.Australia.VIC639.2020.EPI_ISL_426935.2020.03.29.Oceania	hCoV.19.England.CAMB.7E207.2020.EPI_ISL_434052.2020.04.15.Europe	hCoV.19.England.20129032404.2020.EPI_ISL_424021.2020.03.20.Europe	hCoV.19.USA.WI.UW.295.2020.EPI_ISL_436589.2020.04.11.NorthAmerica	hCoV.19.Iceland.266.2020.EPI_ISL_417594.2020.03.17.Europe	hCoV.19.USA.MI.MDHHS.SC20187.2020.EPI_ISL_436835.2020.03.22.NorthAmerica	hCoV.19.England.20146069704.2020.EPI_ISL_421997.2020.04.01.Europe	hCoV.19.USA.WI.138.2020.EPI_ISL_427445.2020.04.12.NorthAmerica	hCoV.19.Denmark.ALAB.SSI.580.2020.EPI_ISL_436979.2020.03.30.Europe	hCoV.19.Iceland.560.2020.EPI_ISL_424580.2020.03.27.Europe	hCoV.19.Iceland.287.2020.EPI_ISL_417615.2020.03.18.Europe	hCoV.19.USA.LA.EVTL019.2020.EPI_ISL_435557.2020.04.24.NorthAmerica	hCoV.19.Netherlands.Utrecht_3.2020.EPI_ISL_414437.2020.03.03.Europe	hCoV.19.England.CAMB.73C5F.2020.EPI_ISL_433680.2020.04.02.Europe	hCoV.19.USA.AK.PHL013.2020.EPI_ISL_431015.2020.03.19.NorthAmerica	hCoV.19.Iceland.88.2020.EPI_ISL_417675.2020.03.10.Europe	hCoV.19.India.NCDC.02333.2020.EPI_ISL_435087.2020.03.29.Asia	hCoV.19.Scotland.CVR1404.2020.EPI_ISL_433570.2020.04.01.Europe	hCoV.19.Scotland.CVR261.2020.EPI_ISL_433277.2020.03.20.Europe	hCoV.19.Scotland.CVR136.2020.EPI_ISL_425679.2020.03.16.Europe	hCoV.19.England.20139064904.2020.EPI_ISL_423352.2020.03.29.Europe	hCoV.19.Denmark.ALAB.SSI.673.2020.EPI_ISL_437033.2020.03.26.Europe	hCoV.19.England.201360003.2020.EPI_ISL_423195.2020.03.24.Europe	hCoV.19.Shenzhen.SZTH.004.2020.EPI_ISL_406595.2020.01.16.Asia	hCoV.19.Saudi.4	hCoV.19.USA.NY.PV08464.2020.EPI_ISL_421410.2020.03.18.NorthAmerica	hCoV.19.Wales.PHWC.25E65.2020.EPI_ISL_422135.2020.03.25.Europe	hCoV.19.DK.ALAB.SSI.1337.2020.EPI_ISL_437644.2020.04.02.Europe	hCoV.19.Iceland.315.2020.EPI_ISL_417644.2020.03.18.Europe	hCoV.19.USA.WA.S88.2020.EPI_ISL_417141.2020.03.01.NorthAmerica	hCoV.19.England.CAMB.7B56B.2020.EPI_ISL_433975.2020.04.13.Europe	hCoV.19.USA.WA.UW.2082.2020.EPI_ISL_426082.2020.03.25.NorthAmerica	hCoV.19.Australia.VIC948.2020.EPI_ISL_430647.2020.03.26.Oceania	hCoV.19.USA.NY.Wadsworth.11353.01.2020.EPI_ISL_426046.2020.03.06.NorthAmerica	hCoV.19.Scotland.EDB561.2020.EPI_ISL_426020.2020.04.01.Europe	hCoV.19.Iceland.295.2020.EPI_ISL_417624.2020.03.18.Europe	hCoV.19.Australia.VIC347.2020.EPI_ISL_426656.2020.03.20.Oceania	hCoV.19.Wales.PHWC.28C68.2020.EPI_ISL_431978.2020.04.03.Europe	hCoV.19.USA.TX.HMH0372.2020.EPI_ISL_434963.2020.03.30.NorthAmerica	hCoV.19.Czech.5	hCoV.19.England.SHEF.C0084.2020.EPI_ISL_420240.2020.03.23.Europe	hCoV.19.Australia.VIC864.2020.EPI_ISL_427121.2020.04.05.Oceania	hCoV.19.England.201360057.2020.EPI_ISL_423205.2020.03.25.Europe	hCoV.19.USA.MI.MDHHS.SC20104.2020.EPI_ISL_436884.2020.03.25.NorthAmerica	hCoV.19.USA.NY.NYUMC341.2020.EPI_ISL_430368.2020.04.08.NorthAmerica	hCoV.19.USA.NY.PV08436.2020.EPI_ISL_421391.2020.03.18.NorthAmerica	hCoV.19.USA.TX.HMH0388.2020.EPI_ISL_434975.2020.03.31.NorthAmerica	hCoV.19.Australia.VIC167.2020.EPI_ISL_419864.2020.03.18.Oceania	hCoV.19.USA.WA.UW.1651.2020.EPI_ISL_424202.2020.03.20.NorthAmerica	hCoV.19.Germany.NRW.13.2020.EPI_ISL_417458.2020.03.11.Europe	hCoV.19.USA.WA.UW28.2020.EPI_ISL_414597.2020.03.04.NorthAmerica	hCoV.19.USA.OR.UW.1887.2020.EPI_ISL_424308.2020.03.22.NorthAmerica	hCoV.19.England.CAMB.73D89.2020.EPI_ISL_433694.2020.04.01.Europe	hCoV.19.Australia.VIC190.2020.EPI_ISL_419886.2020.03.19.Oceania	hCoV.19.Belgium.ULG.7242.2020.EPI_ISL_418626.2020.03.16.Europe	hCoV.19.DRC.108.2020.EPI_ISL_417948.2020.03.19.Africa	hCoV.19.USA.CT.Yale.102.2020.EPI_ISL_431081.2020.04.06.NorthAmerica	hCoV.19.USA.NY.NYUMC303.2020.EPI_ISL_430330.2020.03.30.NorthAmerica	hCoV.19.USA.WA3.UW1.2020.EPI_ISL_413025.2020.02.27.NorthAmerica	hCoV.19.USA.AZ.TG271870.2020.EPI_ISL_426541.2020.03.24.NorthAmerica	hCoV.19.Taiwan.2.2020.EPI_ISL_406031.2020.01.23.Asia	hCoV.19.Netherlands.Drente_1.2020.EPI_ISL_423034.2020.03.25.Europe	hCoV.19.USA.NY.PV09156.2020.EPI_ISL_422523.2020.03.21.NorthAmerica	hCoV.19.USA.MI.SC2.02.2020.EPI_ISL_424985.2020.03.10.NorthAmerica	hCoV.19.Iceland.501.2020.EPI_ISL_424523.2020.03.21.Europe	hCoV.19.England.CAMB.754A0.2020.EPI_ISL_425394.2020.03.13.Europe	hCoV.19.USA.NY.NYUMC386.2020.EPI_ISL_430413.2020.04.09.NorthAmerica	hCoV.19.Wales.PHWC.2AE9D.2020.EPI_ISL_432275.2020.04.08.Europe	hCoV.19.Scotland.EDB795.2020.EPI_ISL_433246.2020.04.03.Europe	hCoV.19.England.20148006704.2020.EPI_ISL_423589.2020.03.30.Europe	hCoV.19.Scotland.EDB193.2020.EPI_ISL_425936.2020.03.24.Europe	hCoV.19.USA.UN.UW.531.2020.EPI_ISL_430881.2020.03.13.NorthAmerica	hCoV.19.USA.LA.EVTL05.2020.EPI_ISL_435038.2020.04.13.NorthAmerica	hCoV.19.USA.WI.130.2020.EPI_ISL_427437.2020.04.13.NorthAmerica	hCoV.19.England.20142131504.2020.EPI_ISL_423469.2020.03.31.Europe	hCoV.19.Luxembourg.LNS8124566.2020.EPI_ISL_421756.2020.03.17.Europe	hCoV.19.USA.MI.MDHHS.SC20010.2020.EPI_ISL_437097.2020.03.10.NorthAmerica	hCoV.19.USA.WI.UW.264.2020.EPI_ISL_434610.2020.04.12.NorthAmerica	hCoV.19.Philippines.PGC03.2020.EPI_ISL_434555.2020.03.26.Asia	hCoV.19.England.SHEF.C3E0F.2020.EPI_ISL_432784.2020.03.23.Europe	hCoV.19.USA.NY.Wadsworth.27162.01.2020.EPI_ISL_426304.2020.03.23.NorthAmerica	hCoV.19.England.201360051.2020.EPI_ISL_423201.2020.03.24.Europe	hCoV.19.Australia.VIC218.2020.EPI_ISL_419913.2020.03.20.Oceania	hCoV.19.USA.WI.16.2020.EPI_ISL_417509.2020.03.14.NorthAmerica	hCoV.19.Netherlands.NoordBrabant_95.2020.EPI_ISL_422889.2020.03.17.Europe	hCoV.19.USA.NY.NYUMC39.2020.EPI_ISL_419700.2020.03.18.NorthAmerica	hCoV.19.Scotland.EDB2088.2020.EPI_ISL_433187.2020.04.19.Europe	hCoV.19.England.20142002904.2020.EPI_ISL_423425.2020.03.30.Europe	hCoV.19.Iceland.318.2020.EPI_ISL_417647.2020.03.18.Europe	hCoV.19.USA.NC_200189.2020.EPI_ISL_424354.2020.04.00.NorthAmerica	hCoV.19.USA.WA.UW.1718.2020.EPI_ISL_424210.2020.03.20.NorthAmerica	hCoV.19.USA.WA.S362.2020.EPI_ISL_434122.2020.03.26.NorthAmerica	hCoV.19.Russia.StPetersburg.RII4781S.2020.EPI_ISL_427336.2020.04.07.Europe	hCoV.19.USA.MI.MDHHS.SC20028.2020.EPI_ISL_437115.2020.03.16.NorthAmerica	hCoV.19.Belgium.UNJP.0324125.2020.EPI_ISL_420382.2020.03.24.Europe	hCoV.19.USA.VI.CDC.1999.2020.EPI_ISL_436045.2020.03.21.NorthAmerica	hCoV.19.Australia.VIC742.2020.EPI_ISL_427020.2020.03.29.Oceania	hCoV.19.USA.NY.PV08469.2020.EPI_ISL_421413.2020.03.18.NorthAmerica	hCoV.19.England.20134010904.2020.EPI_ISL_423078.2020.03.25.Europe	hCoV.19.USA.VA.DCLS.0209.2020.EPI_ISL_437424.2020.04.13.NorthAmerica	hCoV.19.USA.NY.PV09043.2020.EPI_ISL_421606.2020.03.21.NorthAmerica	hCoV.19.USA.NY.NYUMC185.2020.EPI_ISL_427481.2020.04.01.NorthAmerica	hCoV.19.USA.NY.NYUMC440.2020.EPI_ISL_435507.2020.04.15.NorthAmerica	hCoV.19.Scotland.CVR1483.2020.EPI_ISL_433599.2020.04.01.Europe	hCoV.19.England.20148026504.2020.EPI_ISL_422008.2020.04.02.Europe	hCoV.19.England.20134015902.2020.EPI_ISL_423087.2020.03.23.Europe	hCoV.19.Netherlands.Flevoland_2.2020.EPI_ISL_422637.2020.03.25.Europe	hCoV.19.USA.NY.Wadsworth.12883.02.2020.EPI_ISL_426293.2020.03.10.NorthAmerica	hCoV.19.Iceland.493.2020.EPI_ISL_424515.2020.03.20.Europe	hCoV.19.Scotland.EDB157.2020.EPI_ISL_425922.2020.03.23.Europe	hCoV.19.USA.WA.UW89.2020.EPI_ISL_416445.2020.03.10.NorthAmerica	hCoV.19.Scotland.CVR800.2020.EPI_ISL_433342.2020.03.27.Europe	hCoV.19.USA.WA.UW332.2020.EPI_ISL_418899.2020.03.16.NorthAmerica	hCoV.19.Denmark.ALAB.SSI463.2020.EPI_ISL_429544.2020.03.25.Europe	hCoV.19.Denmark.ALAB.SSI.626.2020.EPI_ISL_437006.2020.03.24.Europe	hCoV.19.USA.UT.0446.2020.EPI_ISL_430044.2020.03.30.NorthAmerica	hCoV.19.USA.NY_2929.2020.EPI_ISL_420793.2020.03.02.NorthAmerica	hCoV.19.Wales.PHWC.27E45.2020.EPI_ISL_432375.2020.00.00.Europe	hCoV.19.Iceland.401.2020.EPI_ISL_424425.2020.03.19.Europe	hCoV.19.USA.NY.PV09154.2020.EPI_ISL_422522.2020.03.22.NorthAmerica	hCoV.19.Luxembourg.LNS9272998.2020.EPI_ISL_434512.2020.04.17.Europe	hCoV.19.USA.MA1.2020.EPI_ISL_409067.2020.01.29.NorthAmerica	hCoV.19.Spain.Valencia152.2020.EPI_ISL_436247.2020.03.19.Europe	hCoV.19.Wales.PHWC.27CD2.2020.EPI_ISL_432192.2020.04.01.Europe	hCoV.19.USA.WI.UW.318.2020.EPI_ISL_436612.2020.04.19.NorthAmerica	hCoV.19.India.NCDC.3934.2020.EPI_ISL_436439.2020.04.09.Asia	hCoV.19.USA.WA.S34.2020.EPI_ISL_417087.2020.03.02.NorthAmerica	hCoV.19.USA.WI.193.2020.EPI_ISL_428289.2020.03.23.NorthAmerica	hCoV.19.England.NOTT.10E6B4.2020.EPI_ISL_425580.2020.03.24.Europe	hCoV.19.Scotland.CVR1403.2020.EPI_ISL_433569.2020.03.31.Europe	hCoV.19.Scotland.CVR435.2020.EPI_ISL_433292.2020.03.23.Europe	hCoV.19.Netherlands.NA_202.2020.EPI_ISL_422737.2020.03.25.Europe	hCoV.19.Iceland.238.2020.EPI_ISL_417566.2020.03.17.Europe	hCoV.19.England.20146011804.2020.EPI_ISL_421978.2020.04.01.Europe	hCoV.19.Canada.ON_PHL3692.2020.EPI_ISL_418360.2020.03.11.NorthAmerica	hCoV.19.USA.NY.NYUMC249.2020.EPI_ISL_428763.2020.04.03.NorthAmerica	hCoV.19.USA.CA.CZB.1081.2020.EPI_ISL_437081.2020.04.25.NorthAmerica	hCoV.19.USA.LA.BIE.078.2020.EPI_ISL_436946.2020.04.07.NorthAmerica	hCoV.19.USA.LA.SR0145.2020.EPI_ISL_435449.2020.03.27.NorthAmerica	hCoV.19.USA.TX.HMH0380.2020.EPI_ISL_434968.2020.03.30.NorthAmerica	hCoV.19.England.20134006604.2020.EPI_ISL_423071.2020.03.23.Europe	hCoV.19.Luxembourg.LNS3259987.2020.EPI_ISL_428939.2020.04.01.Europe	hCoV.19.DRC.300.2020.EPI_ISL_420841.2020.03.22.Africa	hCoV.19.Italy.TE5780.2020.EPI_ISL_420567.2020.03.21.Europe	hCoV.19.England.20106116603.2020.EPI_ISL_420457.2020.03.04.Europe	hCoV.19.Iceland.172.2020.EPI_ISL_417712.2020.03.15.Europe	hCoV.19.Finland.14M26.2020.EPI_ISL_418406.2020.03.14.Europe	hCoV.19.Iceland.502.2020.EPI_ISL_424524.2020.03.21.Europe	hCoV.19.England.20130092504.2020.EPI_ISL_423683.2020.03.22.Europe	hCoV.19.England.20139063604.2020.EPI_ISL_420746.2020.03.25.Europe	hCoV.19.Belgium.RJ.030552.2020.EPI_ISL_420317.2020.03.05.Europe	hCoV.19.England.20136087804.2020.EPI_ISL_420910.2020.03.25.Europe	hCoV.19.England.201380042.2020.EPI_ISL_421804.2020.03.25.Europe	hCoV.19.Scotland.EDB009.2020.EPI_ISL_415636.2020.03.06.Europe	hCoV.19.USA.WA.UW83.2020.EPI_ISL_416439.2020.03.10.NorthAmerica	hCoV.19.USA.WA.S110.2020.EPI_ISL_417163.2020.03.05.NorthAmerica	hCoV.19.Wales.PHWC.2B227.2020.EPI_ISL_432281.2020.04.08.Europe	hCoV.19.Iceland.398.2020.EPI_ISL_424422.2020.03.19.Europe	hCoV.19.USA.CA.CZB.1087.2020.EPI_ISL_437087.2020.04.05.NorthAmerica	hCoV.19.Taiwan.CGMH.CGU.08.2020.EPI_ISL_417521.2020.03.10.Asia	hCoV.19.Scotland.CVR1115.2020.EPI_ISL_433511.2020.03.29.Europe	hCoV.19.USA.NY.PV09129.2020.EPI_ISL_422503.2020.03.19.NorthAmerica	hCoV.19.USA.MN36.MDH36.2020.EPI_ISL_417473.2020.03.13.NorthAmerica	hCoV.19.Australia.VIC220.2020.EPI_ISL_419915.2020.03.20.Oceania	hCoV.19.Iceland.345.2020.EPI_ISL_424369.2020.03.00.Europe	hCoV.19.Wales.PHWC.25FDB.2020.EPI_ISL_422330.2020.03.25.Europe	hCoV.19.Australia.VIC.CBA2.2020.EPI_ISL_420876.2020.03.24.Oceania	hCoV.19.England.20136095604.2020.EPI_ISL_420645.2020.03.13.Europe	hCoV.19.Taiwan.CGMH.CGU.03.2020.EPI_ISL_415741.2020.02.26.Asia	hCoV.19.USA.NY.SURV0171.2020.EPI_ISL_436055.2020.03.09.NorthAmerica	hCoV.19.England.CAMB.782B2.2020.EPI_ISL_433712.2020.04.05.Europe	hCoV.19.Australia.NSW38.2020.EPI_ISL_417396.2020.03.10.Oceania	hCoV.19.USA.UT.0345.2020.EPI_ISL_420818.2020.03.25.NorthAmerica	hCoV.19.Greece.146.2020.EPI_ISL_434481.2020.03.19.Europe	hCoV.19.Netherlands.NA_183.2020.EPI_ISL_422718.2020.03.23.Europe	hCoV.19.Netherlands.NoordBrabant_39.2020.EPI_ISL_414548.2020.03.04.Europe	hCoV.19.England.NOTT.10E6A5.2020.EPI_ISL_425579.2020.03.23.Europe	hCoV.19.USA.CA.CZB0101.2020.EPI_ISL_429056.2020.03.28.NorthAmerica	hCoV.19.Austria.Graz.MUG5.2020.EPI_ISL_437201.2020.04.02.Europe	hCoV.19.USA.NY.NYUMC423.2020.EPI_ISL_435490.2020.04.22.NorthAmerica	hCoV.19.Portugal.PT0027.2020.EPI_ISL_418012.2020.03.06.Europe	hCoV.19.Wales.PHWC.26CB5.2020.EPI_ISL_422113.2020.03.28.Europe	hCoV.19.Wales.PHWC.284F7.2020.EPI_ISL_432015.2020.03.30.Europe	hCoV.19.Wales.PHWC.2415E.2020.EPI_ISL_418149.2020.03.16.Europe	hCoV.19.USA.WA.S397.2020.EPI_ISL_434157.2020.03.25.NorthAmerica	hCoV.19.England.20134019202.2020.EPI_ISL_423102.2020.03.24.Europe	hCoV.19.England.20134071504.2020.EPI_ISL_423162.2020.03.24.Europe	hCoV.19.Netherlands.ZuidHolland_16.2020.EPI_ISL_414558.2020.03.06.Europe	hCoV.19.Singapore.82.2020.EPI_ISL_435687.2020.04.14.Asia	hCoV.19.Australia.NSW188.2020.EPI_ISL_427694.2020.03.22.Oceania	hCoV.19.Japan.DP0134.2020.EPI_ISL_416577.2020.02.15.Asia	hCoV.19.USA.UT.02243.2020.EPI_ISL_436934.2020.04.15.NorthAmerica	hCoV.19.England.SHEF.BFFF4.2020.EPI_ISL_420281.2020.03.21.Europe	hCoV.19.Saudi.5	hCoV.19.England.CAMB.7855F.2020.EPI_ISL_433747.2020.00.00.Europe	hCoV.19.USA.WI.88.2020.EPI_ISL_425145.2020.04.05.NorthAmerica	hCoV.19.USA.VA.DCLS.0173.2020.EPI_ISL_437389.2020.04.13.NorthAmerica	hCoV.19.England.20134007204.2020.EPI_ISL_423075.2020.03.23.Europe	hCoV.19.USA.WA.UW367.2020.EPI_ISL_418934.2020.03.17.NorthAmerica	hCoV.19.England.NOTT.10EAC7.2020.EPI_ISL_425637.2020.03.30.Europe	hCoV.19.Croatia.7R.S8.2020.EPI_ISL_429805.2020.03.00.Europe	hCoV.19.England.CAMB.7B52F.2020.EPI_ISL_433971.2020.04.13.Europe	hCoV.19.Netherlands.Coevorden_1363618.2020.EPI_ISL_413567.2020.00.00.Europe	hCoV.19.Belgium.ULG.10043.2020.EPI_ISL_421210.2020.03.31.Europe	hCoV.19.Japan.DP0059.2020.EPI_ISL_416569.2020.02.15.Asia	hCoV.19.Spain.Valencia58.2020.EPI_ISL_425182.2020.03.10.Europe	hCoV.19.USA.WA.UW.4326.2020.EPI_ISL_427263.2020.03.31.NorthAmerica	hCoV.19.England.20126002404.2020.EPI_ISL_423871.2020.03.18.Europe	hCoV.19.Spain.Valencia193.2020.EPI_ISL_436288.2020.03.26.Europe	hCoV.19.Germany.NRW.40.2020.EPI_ISL_425124.2020.03.17.Europe	hCoV.19.USA.WA.UW293.2020.EPI_ISL_418078.2020.03.15.NorthAmerica	hCoV.19.USA.UT.092.2020.EPI_ISL_435348.2020.03.14.NorthAmerica	hCoV.19.Norway.1379.2020.EPI_ISL_417483.2020.02.27.Europe	hCoV.19.France.ARA09428.2020.EPI_ISL_418413.2020.03.15.Europe	hCoV.19.Denmark.ALAB.SSI142.2020.EPI_ISL_429360.2020.03.09.Europe	hCoV.19.Denmark.ALAB.HH56.2020.EPI_ISL_429304.2020.03.17.Europe	hCoV.19.USA.WI.139.2020.EPI_ISL_427446.2020.04.12.NorthAmerica	hCoV.19.DRC.2942.2020.EPI_ISL_437355.2020.04.17.Africa	hCoV.19.France.HF3141.2020.EPI_ISL_420057.2020.03.22.Europe	hCoV.19.Australia.VIC989.2020.EPI_ISL_430551.2020.03.31.Oceania	hCoV.19.England.NOTT.10EDDD.2020.EPI_ISL_432926.2020.03.28.Europe	hCoV.19.Luxembourg.LNS8746229.2020.EPI_ISL_421739.2020.03.17.Europe	hCoV.19.India.NCDC.2514.2020.EPI_ISL_436416.2020.03.31.Asia	hCoV.19.England.CAMB.79A22.2020.EPI_ISL_433814.2020.03.26.Europe	hCoV.19.Iceland.279.2020.EPI_ISL_417607.2020.03.17.Europe	hCoV.19.Wales.PHWC.29C49.2020.EPI_ISL_432196.2020.04.05.Europe	hCoV.19.USA.WA.UW.4741.2020.EPI_ISL_429618.2020.03.25.NorthAmerica	hCoV.19.USA.WA.S239.2020.EPI_ISL_430277.2020.03.07.NorthAmerica	hCoV.19.Australia.VIC105.2020.EPI_ISL_419819.2020.03.17.Oceania	hCoV.19.England.20129010902.2020.EPI_ISL_423987.2020.03.20.Europe	hCoV.19.USA.WI.36.2020.EPI_ISL_421294.2020.03.25.NorthAmerica	hCoV.19.Denmark.ALAB.SSI.604.2020.EPI_ISL_436988.2020.03.27.Europe	hCoV.19.USA.WA.UW.1731.2020.EPI_ISL_424231.2020.03.21.NorthAmerica	hCoV.19.Malaysia.189332.2020.EPI_ISL_417917.2020.03.20.Asia	hCoV.19.England.20146064604.2020.EPI_ISL_421996.2020.04.01.Europe	hCoV.19.USA.WI.45.2020.EPI_ISL_421303.2020.03.22.NorthAmerica	hCoV.19.USA.NY.WCMP4B06P.2020.EPI_ISL_427532.2020.03.13.NorthAmerica	hCoV.19.Scotland.EDB089.2020.EPI_ISL_425880.2020.03.21.Europe	hCoV.19.Australia.VIC561.2020.EPI_ISL_426822.2020.03.25.Oceania	hCoV.19.USA.TX.HMH08.2020.EPI_ISL_434719.2020.03.15.NorthAmerica	hCoV.19.USA.TX.HMH0114.2020.EPI_ISL_434816.2020.03.20.NorthAmerica	hCoV.19.Sweden.20.50232.2020.EPI_ISL_429156.2020.03.09.Europe	hCoV.19.USA.WA.UW.1478.2020.EPI_ISL_424182.2020.03.18.NorthAmerica	hCoV.19.England.20109050106.2020.EPI_ISL_417263.2020.03.06.Europe	hCoV.19.Norway.1380.2020.EPI_ISL_417484.2020.02.26.Europe	hCoV.19.Wales.PHWC.2469B.2020.EPI_ISL_419438.2020.03.18.Europe	hCoV.19.DK.ALAB.SSI.138.2020.EPI_ISL_437650.2020.03.08.Europe	hCoV.19.Australia.VIC1087.2020.EPI_ISL_430574.2020.04.06.Oceania	hCoV.19.England.20139059004.2020.EPI_ISL_420727.2020.03.28.Europe	hCoV.19.Wales.PHWC.27980.2020.EPI_ISL_432024.2020.04.01.Europe	hCoV.19.Australia.VIC799.2020.EPI_ISL_427073.2020.04.01.Oceania	hCoV.19.England.20102112102.2020.EPI_ISL_417218.2020.03.02.Europe	hCoV.19.USA.UT.02235.2020.EPI_ISL_436932.2020.04.15.NorthAmerica	hCoV.19.England.CAMB.7E1DD.2020.EPI_ISL_434049.2020.04.16.Europe	hCoV.19.Netherlands.NA_134.2020.EPI_ISL_422678.2020.03.11.Europe	hCoV.19.USA.WA.S563.2020.EPI_ISL_434323.2020.03.31.NorthAmerica	hCoV.19.Scotland.EDB015.2020.EPI_ISL_425821.2020.03.11.Europe	hCoV.19.USA.WA.UW.1877.2020.EPI_ISL_424305.2020.03.24.NorthAmerica	hCoV.19.USA.UT.055.2020.EPI_ISL_421561.2020.03.17.NorthAmerica	hCoV.19.England.201360066.2020.EPI_ISL_423206.2020.03.24.Europe	hCoV.19.Australia.VIC554.2020.EPI_ISL_426815.2020.03.25.Oceania	hCoV.19.Denmark.ALAB.SSI121.2020.EPI_ISL_429350.2020.03.08.Europe	hCoV.19.England.20124101302.2020.EPI_ISL_418741.2020.03.18.Europe	hCoV.19.Denmark.ALAB.SSI.615.2020.EPI_ISL_436997.2020.03.24.Europe	hCoV.19.Belgium.ULG.10054.2020.EPI_ISL_424656.2020.04.05.Europe	hCoV.19.Wales.PHWC.26383.2020.EPI_ISL_422268.2020.03.27.Europe	hCoV.19.Netherlands.NA_305.2020.EPI_ISL_422614.2020.04.01.Europe	hCoV.19.USA.WA.S549.2020.EPI_ISL_434309.2020.03.30.NorthAmerica	hCoV.19.England.NOTT.10EFC8.2020.EPI_ISL_432952.2020.03.30.Europe	hCoV.19.USA.CA.CZB.1083.2020.EPI_ISL_437083.2020.04.09.NorthAmerica	hCoV.19.USA.WA.S219.2020.EPI_ISL_430257.2020.03.20.NorthAmerica	hCoV.19.England.20129114704.2020.EPI_ISL_424098.2020.03.21.Europe	hCoV.19.Turkey.HSGM.674.2020.EPI_ISL_437304.2020.03.26.Europe	hCoV.19.USA.VA.DCLS.069.2020.EPI_ISL_429969.2020.03.26.NorthAmerica	hCoV.19.USA.NC_200173.2020.EPI_ISL_424353.2020.04.02.NorthAmerica	hCoV.19.Spain.Valencia161.2020.EPI_ISL_436256.2020.03.19.Europe	hCoV.19.Scotland.CVR1431.2020.EPI_ISL_433583.2020.04.02.Europe	hCoV.19.Australia.VIC402.2020.EPI_ISL_426705.2020.03.24.Oceania	hCoV.19.Slovakia.SK.BMC2.2020.EPI_ISL_417878.2020.03.07.Europe	hCoV.19.Scotland.EDB156.2020.EPI_ISL_425921.2020.03.23.Europe	hCoV.19.Australia.VIC414.2020.EPI_ISL_426714.2020.03.26.Oceania	hCoV.19.Canada.BC_5522039.2020.EPI_ISL_418834.2020.03.11.NorthAmerica	hCoV.19.England.SHEF.BFD72.2020.EPI_ISL_418287.2020.03.16.Europe	hCoV.19.Switzerland.GE0636.2020.EPI_ISL_429199.2020.03.22.Europe	hCoV.19.England.CAMB.74CC7.2020.EPI_ISL_425364.2020.03.18.Europe	hCoV.19.USA.NY.NYUMC147.2020.EPI_ISL_424954.2020.04.01.NorthAmerica	hCoV.19.Wales.PHWC.24CB7.2020.EPI_ISL_420937.2020.03.21.Europe	hCoV.19.England.NOTT.10EA7C.2020.EPI_ISL_425632.2020.03.30.Europe	hCoV.19.Iceland.362.2020.EPI_ISL_424386.2020.03.19.Europe	hCoV.19.Russia.StPetersburg.RII4597S.2020.EPI_ISL_427319.2020.04.04.Europe	hCoV.19.Luxembourg.LNS1612000.2020.EPI_ISL_419571.2020.03.06.Europe	hCoV.19.USA.MI.MDHHS.SC20123.2020.EPI_ISL_436871.2020.03.27.NorthAmerica	hCoV.19.Hungary.SRC.00419.2020.EPI_ISL_435410.2020.03.26.Europe	hCoV.19.India.NCDC.3271.2020.EPI_ISL_436433.2020.04.05.Asia	hCoV.19.England.20130023803.2020.EPI_ISL_420491.2020.03.20.Europe	hCoV.19.Australia.NSW134.2020.EPI_ISL_427742.2020.03.21.Oceania	hCoV.19.Russia.StPetersburg.RII5017V.2020.EPI_ISL_430084.2020.04.09.Europe	hCoV.19.Hungary.SRC.00836.2020.EPI_ISL_435415.2020.03.30.Europe	hCoV.19.Switzerland.GE0199.2020.EPI_ISL_429197.2020.03.21.Europe	hCoV.19.Netherlands.NA_27.2020.EPI_ISL_415484.2020.03.13.Europe	hCoV.19.USA.WA.UW.1907.2020.EPI_ISL_424331.2020.03.22.NorthAmerica	hCoV.19.USA.WA.UW.1425.2020.EPI_ISL_423031.2020.03.18.NorthAmerica	hCoV.19.Guangdong.2020XN4243.P0035.2020.EPI_ISL_413853.2020.01.30.Asia	hCoV.19.England.20140071704.2020.EPI_ISL_423415.2020.03.29.Europe	hCoV.19.USA.NY.NYUMC267.2020.EPI_ISL_428781.2020.04.06.NorthAmerica	hCoV.19.USA.WA.S567.2020.EPI_ISL_434327.2020.03.25.NorthAmerica	hCoV.19.England.20136097804.2020.EPI_ISL_420656.2020.03.25.Europe	hCoV.19.France.ARA10192.2020.EPI_ISL_418425.2020.03.17.Europe	hCoV.19.Finland.13M60.2020.EPI_ISL_418393.2020.03.13.Europe	hCoV.19.Denmark.ALAB.SSI151.2020.EPI_ISL_429369.2020.03.09.Europe	hCoV.19.Netherlands.ZuidHolland_25.2020.EPI_ISL_415529.2020.03.09.Europe	hCoV.19.Iceland.195.2020.EPI_ISL_417717.2020.03.16.Europe	hCoV.19.France.IDF3230.2020.EPI_ISL_420063.2020.03.22.Europe	hCoV.19.USA.NY.PV08138.2020.EPI_ISL_421360.2020.03.13.NorthAmerica	hCoV.19.Iceland.366.2020.EPI_ISL_424390.2020.03.19.Europe	hCoV.19.England.20138027404.2020.EPI_ISL_423317.2020.03.26.Europe	hCoV.19.Wales.PHWC.26FAD.2020.EPI_ISL_422152.2020.03.30.Europe	hCoV.19.Netherlands.NA_287.2020.EPI_ISL_422596.2020.03.31.Europe	hCoV.19.India.nimh.0182.2020.EPI_ISL_428482.2020.04.08.Asia	hCoV.19.England.20130063604.2020.EPI_ISL_423647.2020.03.22.Europe	hCoV.19.Russia.Vector_84801.2020.EPI_ISL_428896.2020.03.27.Europe	hCoV.19.France.IDF3218.2020.EPI_ISL_420062.2020.03.22.Europe	hCoV.19.Netherlands.ZuidHolland_69.2020.EPI_ISL_422937.2020.03.24.Europe	hCoV.19.USA.CA.CZB090.2020.EPI_ISL_429049.2020.03.28.NorthAmerica	hCoV.19.USA.NY.NYUMC226.2020.EPI_ISL_427521.2020.03.18.NorthAmerica	hCoV.19.Wales.PHWC.25472.2020.EPI_ISL_420995.2020.03.23.Europe	hCoV.19.England.201380037.2020.EPI_ISL_421801.2020.03.26.Europe	hCoV.19.USA.CA.CZB.1069.2020.EPI_ISL_437069.2020.04.20.NorthAmerica	hCoV.19.USA.NY.NYUMC462.2020.EPI_ISL_435528.2020.04.20.NorthAmerica	hCoV.19.USA.MN.MDH.517.2020.EPI_ISL_437379.2020.04.13.NorthAmerica	hCoV.19.Luxembourg.LNS8602041.2020.EPI_ISL_421761.2020.03.17.Europe	hCoV.19.Czech.6	hCoV.19.USA.NY.NYUMC131.2020.EPI_ISL_424938.2020.04.01.NorthAmerica	hCoV.19.DRC.KN.13.2020.EPI_ISL_414647.2020.03.09.Africa	hCoV.19.Scotland.EDB1580.2020.EPI_ISL_433085.2020.04.13.Europe	hCoV.19.Scotland.CVR1587.2020.EPI_ISL_433625.2020.04.05.Europe	hCoV.19.England.SHEF.C03D6.2020.EPI_ISL_420212.2020.03.28.Europe	hCoV.19.USA.CT.UW.1365.2020.EPI_ISL_424174.2020.03.13.NorthAmerica	hCoV.19.Guangdong.GD2020086.P0021.2020.EPI_ISL_413862.2020.02.01.Asia	hCoV.19.Wales.PHWC.24ACC.2020.EPI_ISL_419480.2020.03.20.Europe	hCoV.19.USA.WA.S286.2020.EPI_ISL_430140.2020.03.15.NorthAmerica	hCoV.19.Netherlands.NA_160.2020.EPI_ISL_422695.2020.03.21.Europe	hCoV.19.India.1111.2020.EPI_ISL_421666.2020.03.10.Asia	hCoV.19.Wales.PHWC.24F81.2020.EPI_ISL_420961.2020.03.22.Europe	hCoV.19.USA.CT.UW258.2020.EPI_ISL_418043.2020.03.14.NorthAmerica	hCoV.19.Wales.PHWC.25E0B.2020.EPI_ISL_422150.2020.03.25.Europe	hCoV.19.Netherlands.Utrecht_16.2020.EPI_ISL_414555.2020.03.08.Europe	hCoV.19.USA.WI.117.2020.EPI_ISL_425174.2020.03.30.NorthAmerica	hCoV.19.England.201380063.2020.EPI_ISL_421815.2020.03.25.Europe	hCoV.19.USA.MN56.MDH56.2020.EPI_ISL_417500.2020.03.14.NorthAmerica	hCoV.19.Netherlands.NA_77.2020.EPI_ISL_422837.2020.03.09.Europe	hCoV.19.Denmark.ALAB.SSI226.2020.EPI_ISL_429411.2020.03.10.Europe	hCoV.19.England.SHEF.C050D.2020.EPI_ISL_420233.2020.03.25.Europe	hCoV.19.Spain.Valencia76.2020.EPI_ISL_425200.2020.03.18.Europe	hCoV.19.USA.WA.UW.4705.2020.EPI_ISL_429632.2020.04.06.NorthAmerica	hCoV.19.Australia.VIC92.2020.EPI_ISL_419809.2020.03.15.Oceania	hCoV.19.USA.WA.UW229.2020.EPI_ISL_417378.2020.03.14.NorthAmerica	hCoV.19.USA.LA.BIE.081.2020.EPI_ISL_436949.2020.04.04.NorthAmerica	hCoV.19.USA.NY.PV08491.2020.EPI_ISL_421427.2020.03.17.NorthAmerica	hCoV.19.Iceland.77.2020.EPI_ISL_417862.2020.03.09.Europe	hCoV.19.USA.NY.WCMP11B04P.2020.EPI_ISL_427586.2020.03.16.NorthAmerica	hCoV.19.Wales.PHWC.29E70.2020.EPI_ISL_431934.2020.04.05.Europe	hCoV.19.USA.NY.PV08462.2020.EPI_ISL_421408.2020.03.18.NorthAmerica	hCoV.19.USA.WA.UW.1888.2020.EPI_ISL_424310.2020.03.23.NorthAmerica	hCoV.19.Netherlands.ZuidHolland_89.2020.EPI_ISL_422956.2020.03.27.Europe	hCoV.19.Portugal.PT0026.2020.EPI_ISL_418011.2020.03.04.Europe	hCoV.19.USA.NY.NYUMC248.2020.EPI_ISL_428762.2020.04.03.NorthAmerica	hCoV.19.USA.TX.HMH0418.2020.EPI_ISL_435002.2020.04.01.NorthAmerica	hCoV.19.England.NOTT.10E5F3.2020.EPI_ISL_425570.2020.03.23.Europe	hCoV.19.USA.NY.PV08474.2020.EPI_ISL_421417.2020.03.17.NorthAmerica	hCoV.19.USA.CA.CZB.1025.2020.EPI_ISL_436666.2020.04.11.NorthAmerica	hCoV.19.England.CAMB.75534.2020.EPI_ISL_425403.2020.03.15.Europe	hCoV.19.England.20129109104.2020.EPI_ISL_424093.2020.03.12.Europe	hCoV.19.USA.CA.CZB.1073.2020.EPI_ISL_437073.2020.04.21.NorthAmerica	hCoV.19.Belgium.DCS.0325158.2020.EPI_ISL_420415.2020.03.25.Europe	hCoV.19.Iceland.130.2020.EPI_ISL_417713.2020.03.12.Europe	hCoV.19.Portugal.PT0003.2020.EPI_ISL_417987.2020.03.03.Europe	hCoV.19.Wales.PHWC.24BC9.2020.EPI_ISL_419496.2020.03.20.Europe	hCoV.19.Russia.Sverdlovsk.86704.2020.EPI_ISL_428922.2020.03.30.Europe	hCoV.19.Australia.VIC327.2020.EPI_ISL_426637.2020.03.17.Oceania	hCoV.19.USA.PA.MGSC49.05.2020.EPI_ISL_436497.2020.03.00.NorthAmerica	hCoV.19.USA.NY.SURV0592.2020.EPI_ISL_436072.2020.03.08.NorthAmerica	hCoV.19.Spain.Valencia3.2020.EPI_ISL_414598.2020.03.05.Europe	hCoV.19.Wales.PHWC.26E0A.2020.EPI_ISL_422215.2020.03.29.Europe	hCoV.19.Shanghai.SH0056.2020.EPI_ISL_416364.2020.02.08.Asia	hCoV.19.England.SHEF.CDE32.2020.EPI_ISL_432557.2020.03.30.Europe	hCoV.19.USA.CT.UW223.2020.EPI_ISL_417372.2020.03.13.NorthAmerica	hCoV.19.Australia.WA04.2020.EPI_ISL_420536.2020.03.15.Oceania	hCoV.19.USA.MN26.MDH26.2020.EPI_ISL_417194.2020.03.12.NorthAmerica	hCoV.19.England.SHEF.C5359.2020.EPI_ISL_432802.2020.03.31.Europe	hCoV.19.England.20132001904.2020.EPI_ISL_423706.2020.03.23.Europe	hCoV.19.England.CAMB.73800.2020.EPI_ISL_425243.2020.04.01.Europe	hCoV.19.Australia.VIC497.2020.EPI_ISL_426770.2020.03.23.Oceania	hCoV.19.USA.WA.UW113.2020.EPI_ISL_416651.2020.03.11.NorthAmerica	hCoV.19.England.20126009504.2020.EPI_ISL_423886.2020.03.19.Europe	hCoV.19.Singapore.54.2020.EPI_ISL_428833.2020.04.08.Asia	hCoV.19.Netherlands.ZuidHolland_30.2020.EPI_ISL_415534.2020.03.11.Europe	hCoV.19.Belgium.FM.030592.2020.EPI_ISL_420348.2020.03.05.Europe	hCoV.19.USA.WA.UW43.2020.EPI_ISL_415608.2020.03.08.NorthAmerica	hCoV.19.Singapore.63.2020.EPI_ISL_428842.2020.04.08.Asia	hCoV.19.Spain.Madrid_H12_13.2020.EPI_ISL_428683.2020.03.03.Europe	hCoV.19.USA.TX.HMH0361.2020.EPI_ISL_434954.2020.03.29.NorthAmerica	hCoV.19.Wales.PHWC.253B1.2020.EPI_ISL_420978.2020.03.22.Europe	hCoV.19.USA.NY.NYUMC123.2020.EPI_ISL_424930.2020.04.01.NorthAmerica	hCoV.19.Indonesia.JKT.EIJK0141.2020.EPI_ISL_435281.2020.03.17.Asia	hCoV.19.Australia.VIC142.2020.EPI_ISL_419839.2020.03.16.Oceania	hCoV.19.England.CAMB.74E58.2020.EPI_ISL_425379.2020.03.18.Europe	hCoV.19.Denmark.ALAB.SSI265.2020.EPI_ISL_429427.2020.03.10.Europe	hCoV.19.England.20132072203.2020.EPI_ISL_420506.2020.03.23.Europe	hCoV.19.Scotland.CVR1022.2020.EPI_ISL_433499.2020.03.30.Europe	hCoV.19.Belgium.DV.0324117.2020.EPI_ISL_420374.2020.03.24.Europe	hCoV.19.Ecuador.HGSQ.USFQ.010.2020.EPI_ISL_422565.2020.03.30.SouthAmerica	hCoV.19.Belgium.ULG.10038.2020.EPI_ISL_427346.2020.03.30.Europe	hCoV.19.Australia.VIC408.2020.EPI_ISL_426710.2020.03.26.Oceania	hCoV.19.Belgium.NJC.0324126.2020.EPI_ISL_420383.2020.03.24.Europe	hCoV.19.Australia.VIC241.2020.EPI_ISL_419936.2020.03.21.Oceania	hCoV.19.Thailand.NIH.2982.2020.EPI_ISL_430842.2020.03.18.Asia	hCoV.19.USA.WI.UW.325.2020.EPI_ISL_436619.2020.04.24.NorthAmerica	hCoV.19.England.200990660.2020.EPI_ISL_414523.2020.02.27.Europe	hCoV.19.Wales.PHWC.23EA3.2020.EPI_ISL_418124.2020.03.14.Europe	hCoV.19.Australia.VIC51.2020.EPI_ISL_419826.2020.03.12.Oceania	hCoV.19.Netherlands.NA_22.2020.EPI_ISL_415479.2020.03.08.Europe	hCoV.19.Iceland.136.2020.EPI_ISL_417789.2020.03.12.Europe	hCoV.19.England.CAMB.7B334.2020.EPI_ISL_433943.2020.04.12.Europe	hCoV.19.USA.VA.DCLS.036.2020.EPI_ISL_420020.2020.03.20.NorthAmerica	hCoV.19.Australia.VIC1338.2020.EPI_ISL_430706.2020.04.13.Oceania	hCoV.19.Iceland.368.2020.EPI_ISL_424392.2020.03.19.Europe	hCoV.19.Belgium.HCM.0324151.2020.EPI_ISL_420408.2020.03.24.Europe	hCoV.19.USA.WI.241.2020.EPI_ISL_428337.2020.03.27.NorthAmerica	hCoV.19.USA.ID.UW.4424.2020.EPI_ISL_426071.2020.03.29.NorthAmerica	hCoV.19.England.SHEF.CACC2.2020.EPI_ISL_432498.2020.03.30.Europe	hCoV.19.Lishui.LS111.2020.EPI_ISL_429852.2020.01.25.Asia	hCoV.19.Iceland.426.2020.EPI_ISL_424450.2020.03.20.Europe	hCoV.19.England.20128014506.2020.EPI_ISL_423939.2020.03.19.Europe	hCoV.19.USA.VA.DCLS.05.2020.EPI_ISL_419256.2020.03.16.NorthAmerica	hCoV.19.Wales.PHWC.26110.2020.EPI_ISL_422210.2020.03.24.Europe	hCoV.19.Sweden.20.05653.2020.EPI_ISL_434646.2020.03.12.Europe	hCoV.19.USA.WI.150.2020.EPI_ISL_427457.2020.04.13.NorthAmerica	hCoV.19.USA.AZ.TG273282.2020.EPI_ISL_426559.2020.03.25.NorthAmerica	hCoV.19.Denmark.ALAB.SSI101.2020.EPI_ISL_429333.2020.03.02.Europe	hCoV.19.Wales.PHWC.2755F.2020.EPI_ISL_432420.2020.03.30.Europe	hCoV.19.Wales.PHWC.2674B.2020.EPI_ISL_422207.2020.03.28.Europe	hCoV.19.England.20100122106.2020.EPI_ISL_415142.2020.03.02.Europe	hCoV.19.Netherlands.NA_317.2020.EPI_ISL_422626.2020.04.02.Europe	hCoV.19.Sri	hCoV.19.Germany.NRW.15.2020.EPI_ISL_417460.2020.03.11.Europe	hCoV.19.DRC.521.2020.EPI_ISL_420854.2020.03.25.Africa	hCoV.19.Russia.StPetersburg.RII4532V.2020.EPI_ISL_427313.2020.04.03.Europe	hCoV.19.Luxembourg.LNS0814393.2020.EPI_ISL_429766.2020.03.23.Europe	hCoV.19.USA.TX1.2020.EPI_ISL_411956.2020.02.11.NorthAmerica	hCoV.19.England.20130024003.2020.EPI_ISL_420492.2020.03.20.Europe	hCoV.19.USA.CA.CZB011b.2020.EPI_ISL_429063.2020.03.25.NorthAmerica	hCoV.19.England.20128094904.2020.EPI_ISL_423969.2020.03.20.Europe	hCoV.19.Wales.PHWC.28679.2020.EPI_ISL_431902.2020.03.31.Europe	hCoV.19.England.20134016802.2020.EPI_ISL_423091.2020.03.24.Europe	hCoV.19.USA.MI.MDHHS.SC20137.2020.EPI_ISL_436829.2020.03.20.NorthAmerica	hCoV.19.Spain.Valencia22.2020.EPI_ISL_419686.2020.03.09.Europe	hCoV.19.Australia.VIC820.2020.EPI_ISL_427092.2020.04.03.Oceania	hCoV.19.Russia.StPetersburg.RII5643S.2020.EPI_ISL_430096.2020.04.14.Europe	hCoV.19.Thailand.SI200478.NST.2020.EPI_ISL_437619.2020.01.26.Asia	hCoV.19.Shanghai.SH0098.2020.EPI_ISL_416391.2020.02.02.Asia	hCoV.19.USA.MI.MDHHS.SC20030.2020.EPI_ISL_437117.2020.03.17.NorthAmerica	hCoV.19.Wales.PHWC.271D3.2020.EPI_ISL_432435.2020.03.31.Europe	hCoV.19.USA.NY.NYUMC105.2020.EPI_ISL_421717.2020.03.18.NorthAmerica	hCoV.19.Luxembourg.LNS4845603.2020.EPI_ISL_419589.2020.03.15.Europe	hCoV.19.Australia.VIC990.2020.EPI_ISL_430556.2020.03.31.Oceania	hCoV.19.Germany.NRW.18.2020.EPI_ISL_417463.2020.03.13.Europe	hCoV.19.USA.MN_0100.2020.EPI_ISL_426426.2020.03.05.NorthAmerica	hCoV.19.USA.WA.UW.3963.2020.EPI_ISL_427221.2020.03.30.NorthAmerica	hCoV.19.England.CAMB.75419.2020.EPI_ISL_425387.2020.03.13.Europe	hCoV.19.Kazakhstan.NCB.2.2020.EPI_ISL_435046.2020.03.25.Asia	hCoV.19.USA.TX_2967.2020.EPI_ISL_420798.2020.03.01.NorthAmerica	hCoV.19.Australia.VIC300.2020.EPI_ISL_419991.2020.03.23.Oceania	hCoV.19.Spain.Valencia41.2020.EPI_ISL_420125.2020.03.11.Europe	hCoV.19.Finland.FIN.25.2020.EPI_ISL_412971.2020.02.25.Europe	hCoV.19.USA.WA.UW.2232.2020.EPI_ISL_426121.2020.03.25.NorthAmerica	hCoV.19.Scotland.CVR1426.2020.EPI_ISL_433580.2020.04.02.Europe	hCoV.19.USA.AZ.TG268915.2020.EPI_ISL_426518.2020.03.12.NorthAmerica	hCoV.19.Australia.VIC597.2020.EPI_ISL_426854.2020.03.25.Oceania	hCoV.19.USA.WA.UW210.2020.EPI_ISL_417359.2020.03.14.NorthAmerica	hCoV.19.Spain.Valencia171.2020.EPI_ISL_436266.2020.03.20.Europe	hCoV.19.Canada.BC_4122951.2020.EPI_ISL_418826.2020.03.10.NorthAmerica	hCoV.19.China.WF0014.2020.EPI_ISL_413711.2020.02.00.Asia	hCoV.19.Denmark.ALAB.SSI479.2020.EPI_ISL_429558.2020.03.25.Europe	hCoV.19.England.20134025204.2020.EPI_ISL_423129.2020.03.23.Europe	hCoV.19.Canada.AG1.2020.EPI_ISL_435344.2020.04.00.NorthAmerica	hCoV.19.England.20139039504.2020.EPI_ISL_420673.2020.03.27.Europe	hCoV.19.Wales.PHWC.26B5E.2020.EPI_ISL_431970.2020.03.00.Europe	hCoV.19.Turkey.HSGM.1014.2020.EPI_ISL_437331.2020.03.25.Europe	hCoV.19.Australia.VIC852.2020.EPI_ISL_427112.2020.04.04.Oceania	hCoV.19.USA.MI.MDHHS.SC20117.2020.EPI_ISL_436838.2020.03.23.NorthAmerica	hCoV.19.USA.WA.UW.5025.2020.EPI_ISL_429639.2020.04.07.NorthAmerica	hCoV.19.USA.TX.HMH0279.2020.EPI_ISL_434907.2020.03.27.NorthAmerica	hCoV.19.Australia.VIC310.2020.EPI_ISL_420001.2020.03.23.Oceania	hCoV.19.England.20132090504.2020.EPI_ISL_423819.2020.03.23.Europe	hCoV.19.England.SHEF.C027F.2020.EPI_ISL_420209.2020.03.29.Europe	hCoV.19.Belgium.ULG.10094.2020.EPI_ISL_424650.2020.04.04.Europe	hCoV.19.USA.MI.MDHHS.SC20105.2020.EPI_ISL_436882.2020.03.28.NorthAmerica	hCoV.19.Wales.PHWC.24D2D.2020.EPI_ISL_419503.2020.03.20.Europe	hCoV.19.Netherlands.NoordBrabant_22.2020.EPI_ISL_414531.2020.03.04.Europe	hCoV.19.USA.NY.PV09190.2020.EPI_ISL_422547.2020.03.20.NorthAmerica	hCoV.19.Sweden.20.06908.2020.EPI_ISL_434659.2020.04.06.Europe	hCoV.19.Wales.PHWC.23ACD.2020.EPI_ISL_418086.2020.03.12.Europe	hCoV.19.Luxembourg.LNS7074589.2020.EPI_ISL_421744.2020.03.17.Europe	hCoV.19.England.20144010904.2020.EPI_ISL_423505.2020.03.30.Europe	hCoV.19.USA.CT.UW.5772.2020.EPI_ISL_430926.2020.04.04.NorthAmerica	hCoV.19.Iceland.323.2020.EPI_ISL_417652.2020.03.18.Europe	hCoV.19.USA.WA.UW205.2020.EPI_ISL_417354.2020.03.13.NorthAmerica	hCoV.19.England.20142015104.2020.EPI_ISL_423432.2020.03.29.Europe	hCoV.19.USA.WA.UW.2100.2020.EPI_ISL_426086.2020.03.25.NorthAmerica	hCoV.19.Switzerland.GE6414.2020.EPI_ISL_429217.2020.04.06.Europe	hCoV.19.England.NOTT.10F70B.2020.EPI_ISL_433041.2020.04.04.Europe	hCoV.19.USA.NY.PV08477.2020.EPI_ISL_421419.2020.03.18.NorthAmerica	hCoV.19.Austria.CeMM0018.2020.EPI_ISL_419671.2020.03.19.Europe	hCoV.19.Wales.PHWC.2AEE8.2020.EPI_ISL_432005.2020.04.07.Europe	hCoV.19.England.20144066304.2020.EPI_ISL_423555.2020.03.31.Europe	hCoV.19.Wales.PHWC.279BD.2020.EPI_ISL_432039.2020.04.01.Europe	hCoV.19.Hungary.SRC.00777.2020.EPI_ISL_435417.2020.03.30.Europe	hCoV.19.England.SHEF.C11BD.2020.EPI_ISL_432722.2020.04.07.Europe	hCoV.19.United.2	hCoV.19.Australia.VIC975.2020.EPI_ISL_430658.2020.03.28.Oceania	hCoV.19.England.SHEF.C01CD.2020.EPI_ISL_420229.2020.03.26.Europe	hCoV.19.Scotland.EDB383.2020.EPI_ISL_425990.2020.03.30.Europe	hCoV.19.England.CAMB.7375E.2020.EPI_ISL_425232.2020.03.30.Europe	hCoV.19.Wales.PHWC.28785.2020.EPI_ISL_431990.2020.03.31.Europe	hCoV.19.USA.IA_6401.2020.EPI_ISL_424897.2020.03.08.NorthAmerica	hCoV.19.Scotland.EDB019.2020.EPI_ISL_425825.2020.03.13.Europe	hCoV.19.Australia.VIC293.2020.EPI_ISL_419984.2020.03.23.Oceania	hCoV.19.England.CAMB.79B10.2020.EPI_ISL_433825.2020.03.27.Europe	hCoV.19.Italy.TE5545.2020.EPI_ISL_436721.2020.03.20.Europe	hCoV.19.Australia.VIC653.2020.EPI_ISL_426949.2020.03.28.Oceania	hCoV.19.Denmark.ALAB.SSI351.2020.EPI_ISL_429464.2020.03.23.Europe	hCoV.19.England.20129011104.2020.EPI_ISL_423988.2020.03.20.Europe	hCoV.19.USA.CA.CZB040.2020.EPI_ISL_429064.2020.03.25.NorthAmerica	hCoV.19.England.CAMB.738F1.2020.EPI_ISL_425254.2020.03.30.Europe	hCoV.19.Singapore.27.2020.EPI_ISL_420104.2020.03.05.Asia	hCoV.19.USA.PA_4405.2020.EPI_ISL_424886.2020.03.06.NorthAmerica	hCoV.19.Netherlands.NA_39.2020.EPI_ISL_422800.2020.03.14.Europe	hCoV.19.England.20132081804.2020.EPI_ISL_423812.2020.03.23.Europe	hCoV.19.England.NOTT.10E6C3.2020.EPI_ISL_425581.2020.03.24.Europe	hCoV.19.Wales.PHWC.2575B.2020.EPI_ISL_422049.2020.03.24.Europe	hCoV.19.USA.WI.UW.270.2020.EPI_ISL_436564.2020.03.12.NorthAmerica	hCoV.19.England.20129080804.2020.EPI_ISL_424071.2020.03.21.Europe	hCoV.19.Australia.VIC17.2020.EPI_ISL_419736.2020.03.07.Oceania	hCoV.19.USA.CT.UW.6273.2020.EPI_ISL_430963.2020.04.01.NorthAmerica	hCoV.19.USA.WA.UW.4082.2020.EPI_ISL_427239.2020.04.01.NorthAmerica	hCoV.19.USA.WA.UW255.2020.EPI_ISL_418040.2020.03.16.NorthAmerica	hCoV.19.Singapore.21.2020.EPI_ISL_419000.2020.02.13.Asia	hCoV.19.Wales.PHWC.2AEBB.2020.EPI_ISL_432276.2020.04.07.Europe	hCoV.19.USA.TX.HMH0208.2020.EPI_ISL_434883.2020.03.24.NorthAmerica	hCoV.19.Denmark.ALAB.SSI413.2020.EPI_ISL_429509.2020.03.10.Europe	hCoV.19.Belgium.ULG.8664.2020.EPI_ISL_418641.2020.03.19.Europe	hCoV.19.USA.NY.NYUMC383.2020.EPI_ISL_430410.2020.04.10.NorthAmerica	hCoV.19.Netherlands.NA_175.2020.EPI_ISL_422710.2020.03.22.Europe	hCoV.19.Australia.VIC73.2020.EPI_ISL_419785.2020.03.14.Oceania	hCoV.19.USA.CA.SR0219.2020.EPI_ISL_437579.2020.04.02.NorthAmerica	hCoV.19.Malaysia.IMR_WC1098.2020.EPI_ISL_430442.2020.02.29.Asia	hCoV.19.USA.WA.UW312.2020.EPI_ISL_418879.2020.03.14.NorthAmerica	hCoV.19.Denmark.ALAB.SSI.623.2020.EPI_ISL_437003.2020.03.24.Europe	hCoV.19.USA.NY.NYUMC157.2020.EPI_ISL_424964.2020.04.01.NorthAmerica	hCoV.19.Australia.VIC700.2020.EPI_ISL_426990.2020.03.27.Oceania	hCoV.19.Guangzhou.GZMU0023.2020.EPI_ISL_429082.2020.02.05.Asia	hCoV.19.Scotland.EDB410.2020.EPI_ISL_426002.2020.03.30.Europe	hCoV.19.USA.LA.BIE.093.2020.EPI_ISL_436960.2020.04.05.NorthAmerica	hCoV.19.Wales.PHWC.2B2FA.2020.EPI_ISL_432044.2020.04.08.Europe	hCoV.19.Wales.PHWC.24B7E.2020.EPI_ISL_419491.2020.03.20.Europe	hCoV.19.USA.WA.NH13.2020.EPI_ISL_418782.2020.03.13.NorthAmerica	hCoV.19.Denmark.ALAB.SSI.646.2020.EPI_ISL_437018.2020.03.25.Europe	hCoV.19.USA.WA.S315.2020.EPI_ISL_434075.2020.04.02.NorthAmerica	hCoV.19.Italy.TE5551.2020.EPI_ISL_429226.2020.03.17.Europe	hCoV.19.USA.CruiseA.3.2020.EPI_ISL_413608.2020.02.18.NorthAmerica	hCoV.19.Poland.1105644.2020.EPI_ISL_428233.2020.03.18.Europe	hCoV.19.USA.WA.UW.4578.2020.EPI_ISL_429605.2020.03.31.NorthAmerica	hCoV.19.DK.ALAB.SSI.1434.2020.EPI_ISL_437655.2020.04.04.Europe	hCoV.19.USA.CT.UW.5763.2020.EPI_ISL_430922.2020.04.05.NorthAmerica	hCoV.19.Netherlands.ZuidHolland_41.2020.EPI_ISL_422913.2020.03.18.Europe	hCoV.19.Germany.NRW.39.2020.EPI_ISL_425123.2020.03.17.Europe	hCoV.19.England.SHEF.BFE06.2020.EPI_ISL_418295.2020.03.17.Europe	hCoV.19.Netherlands.NoordBrabant_96.2020.EPI_ISL_422890.2020.03.18.Europe	hCoV.19.Shandong.LY003.2020.EPI_ISL_414936.2020.01.23.Asia	hCoV.19.USA.NY.PV08447.2020.EPI_ISL_421398.2020.03.17.NorthAmerica	hCoV.19.Netherlands.NA_203.2020.EPI_ISL_422738.2020.03.25.Europe	hCoV.19.England.20134028004.2020.EPI_ISL_423139.2020.03.23.Europe	hCoV.19.USA.MI.SC2.05.2020.EPI_ISL_424992.2020.03.09.NorthAmerica	hCoV.19.USA.WY.WYPHL007.2020.EPI_ISL_421544.2020.03.15.NorthAmerica	hCoV.19.Luxembourg.LNS6325758.2020.EPI_ISL_429743.2020.03.29.Europe	hCoV.19.England.20146062804.2020.EPI_ISL_421991.2020.03.31.Europe	hCoV.19.Iceland.282.2020.EPI_ISL_417610.2020.03.17.Europe	hCoV.19.Wales.PHWC.24015.2020.EPI_ISL_418138.2020.03.15.Europe	hCoV.19.USA.WA.S517.2020.EPI_ISL_434277.2020.03.24.NorthAmerica	hCoV.19.USA.TX.HMH0274.2020.EPI_ISL_434902.2020.03.27.NorthAmerica	hCoV.19.Netherlands.NA_306.2020.EPI_ISL_422615.2020.04.01.Europe	hCoV.19.England.CAMB.738C4.2020.EPI_ISL_425251.2020.03.31.Europe	hCoV.19.Netherlands.ZuidHolland_6.2020.EPI_ISL_414466.2020.03.04.Europe	hCoV.19.Netherlands.ZuidHolland_67.2020.EPI_ISL_422935.2020.03.23.Europe	hCoV.19.USA.MI.MDHHS.SC20126.2020.EPI_ISL_436839.2020.03.23.NorthAmerica	hCoV.19.Germany.NRW.42.2.2020.EPI_ISL_425127.2020.03.19.Europe	hCoV.19.Guangdong.20SF602.2020.EPI_ISL_428464.2020.01.25.Asia	hCoV.19.Iceland.215.2020.EPI_ISL_417685.2020.03.16.Europe	hCoV.19.France.RA739.2020.EPI_ISL_410486.2020.02.08.Europe	hCoV.19.England.20138016904.2020.EPI_ISL_423284.2020.03.26.Europe	hCoV.19.Thailand.Bangkok.0019.2020.EPI_ISL_423040.2020.03.20.Asia	hCoV.19.Iceland.380.2020.EPI_ISL_424404.2020.03.19.Europe	hCoV.19.England.CAMB.73C13.2020.EPI_ISL_433677.2020.04.02.Europe	hCoV.19.Wales.PHWC.24DD2.2020.EPI_ISL_420940.2020.03.21.Europe	hCoV.19.USA.NY.NYUMC65.2020.EPI_ISL_420580.2020.03.18.NorthAmerica	hCoV.19.Netherlands.Overijssel_2.2020.EPI_ISL_414550.2020.03.06.Europe	hCoV.19.England.CAMB.785AA.2020.EPI_ISL_433752.2020.04.05.Europe	hCoV.19.England.20131103104.2020.EPI_ISL_423691.2020.03.23.Europe	hCoV.19.Australia.VIC624.2020.EPI_ISL_426928.2020.03.28.Oceania	hCoV.19.England.20132082504.2020.EPI_ISL_423817.2020.03.23.Europe	hCoV.19.England.NOTT.10E4C9.2020.EPI_ISL_425554.2020.03.22.Europe	hCoV.19.USA.WA.UW.546.2020.EPI_ISL_430885.2020.03.12.NorthAmerica	hCoV.19.England.CAMB.748F0.2020.EPI_ISL_425336.2020.03.28.Europe	hCoV.19.Wales.PHWC.24A62.2020.EPI_ISL_419474.2020.03.20.Europe	hCoV.19.Hungary.MBL.003.2020.EPI_ISL_435421.2020.03.25.Europe	hCoV.19.Australia.VIC22.2020.EPI_ISL_419742.2020.03.09.Oceania	hCoV.19.Australia.VIC571.2020.EPI_ISL_426831.2020.03.25.Oceania	hCoV.19.Scotland.CVR164.2020.EPI_ISL_425703.2020.03.17.Europe	hCoV.19.Belgium.ULG.10097.2020.EPI_ISL_427348.2020.04.06.Europe	hCoV.19.Greece.155.2020.EPI_ISL_434470.2020.03.19.Europe	hCoV.19.England.20132024004.2020.EPI_ISL_423754.2020.03.23.Europe	hCoV.19.Hangzhou.HZ185.2020.EPI_ISL_418510.2020.01.23.Asia	hCoV.19.Wales.PHWC.25357.2020.EPI_ISL_432188.2020.03.23.Europe	hCoV.19.USA.GA_2185.2020.EPI_ISL_424863.2020.03.00.NorthAmerica	hCoV.19.USA.NY.NYUMC479.2020.EPI_ISL_435544.2020.04.22.NorthAmerica	hCoV.19.Wales.PHWC.2B184.2020.EPI_ISL_432280.2020.04.08.Europe	hCoV.19.Belgium.ULG.10101.2020.EPI_ISL_427352.2020.04.06.Europe	hCoV.19.USA.TX.HMH0365.2020.EPI_ISL_434957.2020.03.30.NorthAmerica	hCoV.19.Czech.7	hCoV.19.USA.WA.UW.2218.2020.EPI_ISL_426117.2020.03.25.NorthAmerica	hCoV.19.Portugal.PT0080.2020.EPI_ISL_421483.2020.03.18.Europe	hCoV.19.Italy.TE6577.2020.EPI_ISL_429234.2020.03.24.Europe	hCoV.19.England.20126004502.2020.EPI_ISL_418745.2020.03.18.Europe	hCoV.19.USA.CA.CZB.1006.2020.EPI_ISL_436647.2020.04.04.NorthAmerica	hCoV.19.Netherlands.NA_73.2020.EPI_ISL_422833.2020.03.10.Europe	hCoV.19.DRC.1376.2020.EPI_ISL_431012.2020.04.07.Africa	hCoV.19.USA.WI.206.2020.EPI_ISL_428302.2020.03.25.NorthAmerica	hCoV.19.Wales.PHWC.279AE.2020.EPI_ISL_432438.2020.04.01.Europe	hCoV.19.Scotland.EDB1550.2020.EPI_ISL_433079.2020.04.12.Europe	hCoV.19.England.20144012404.2020.EPI_ISL_423507.2020.03.30.Europe	hCoV.19.Denmark.ALAB.SSI434.2020.EPI_ISL_429529.2020.03.24.Europe	hCoV.19.Luxembourg.LNS8639502.2020.EPI_ISL_419599.2020.03.16.Europe	hCoV.19.USA.WA.S113.2020.EPI_ISL_417166.2020.02.29.NorthAmerica	hCoV.19.England.CAMB.73B16.2020.EPI_ISL_433666.2020.04.03.Europe	hCoV.19.Denmark.ALAB.SSI.559.2020.EPI_ISL_436969.2020.03.29.Europe	hCoV.19.Iceland.240.2020.EPI_ISL_417568.2020.03.17.Europe	hCoV.19.England.NOTT.10F404.2020.EPI_ISL_433001.2020.04.02.Europe	hCoV.19.Sweden.20.06813.2020.EPI_ISL_434657.2020.04.01.Europe	hCoV.19.Scotland.EDB1646.2020.EPI_ISL_433103.2020.04.14.Europe	hCoV.19.Switzerland.42170345.2020.EPI_ISL_418274.2020.02.28.Europe	hCoV.19.USA.CA.CZB0726.2020.EPI_ISL_429055.2020.03.31.NorthAmerica	hCoV.19.England.20124030003.2020.EPI_ISL_418707.2020.03.17.Europe	hCoV.19.South.6	hCoV.19.England.20142131704.2020.EPI_ISL_423471.2020.03.30.Europe	hCoV.19.USA.NY.NYUMC430.2020.EPI_ISL_435497.2020.04.21.NorthAmerica	hCoV.19.Australia.VIC260.2020.EPI_ISL_419953.2020.03.21.Oceania	hCoV.19.England.20134081702.2020.EPI_ISL_420518.2020.03.23.Europe	hCoV.19.Iceland.485.2020.EPI_ISL_424508.2020.03.20.Europe	hCoV.19.England.201300860.2020.EPI_ISL_423670.2020.03.20.Europe	hCoV.19.Belgium.DCB.0324163.2020.EPI_ISL_420420.2020.03.24.Europe	hCoV.19.USA.NY.PV08148.2020.EPI_ISL_421365.2020.03.14.NorthAmerica	hCoV.19.Luxembourg.LNS2886370.2020.EPI_ISL_419579.2020.03.14.Europe	hCoV.19.Wales.PHWC.2613E.2020.EPI_ISL_422142.2020.03.25.Europe	hCoV.19.India.nimh.1598.2020.EPI_ISL_436157.2020.04.17.Asia	hCoV.19.USA.WA.S210.2020.EPI_ISL_430248.2020.03.19.NorthAmerica	hCoV.19.Scotland.EDB336.2020.EPI_ISL_425975.2020.03.28.Europe	hCoV.19.USA.CA.SR0253.2020.EPI_ISL_437558.2020.03.27.NorthAmerica	hCoV.19.Australia.NT39.2020.EPI_ISL_430497.2020.00.00.Oceania	hCoV.19.Australia.VIC386.2020.EPI_ISL_426693.2020.03.23.Oceania	hCoV.19.India.GBRC23.2020.EPI_ISL_437452.2020.04.26.Asia	hCoV.19.England.20140008102.2020.EPI_ISL_421928.2020.03.29.Europe	hCoV.19.USA.CT.UW329.2020.EPI_ISL_418896.2020.03.13.NorthAmerica	hCoV.19.Greece.154.2020.EPI_ISL_434469.2020.03.20.Europe	hCoV.19.Austria.CeMM0020.2020.EPI_ISL_419673.2020.03.22.Europe	hCoV.19.USA.WA.UW362.2020.EPI_ISL_418929.2020.03.17.NorthAmerica	hCoV.19.England.20128014404.2020.EPI_ISL_423938.2020.03.19.Europe	hCoV.19.Scotland.EDB154.2020.EPI_ISL_433076.2020.03.23.Europe	hCoV.19.Wales.PHWC.2416D.2020.EPI_ISL_418150.2020.03.16.Europe	hCoV.19.Portugal.PT0032.2020.EPI_ISL_418017.2020.03.16.Europe	hCoV.19.Portugal.PT0019.2020.EPI_ISL_418004.2020.03.12.Europe	hCoV.19.Australia.NSW85.2020.EPI_ISL_427718.2020.03.16.Oceania	hCoV.19.USA.MD.HP043.2020.EPI_ISL_434639.2020.03.22.NorthAmerica	hCoV.19.Australia.VIC777.2020.EPI_ISL_427052.2020.03.30.Oceania	hCoV.19.Netherlands.NA_260.2020.EPI_ISL_422794.2020.03.30.Europe	hCoV.19.Australia.VIC738.2020.EPI_ISL_427017.2020.03.30.Oceania	hCoV.19.Australia.VIC970.2020.EPI_ISL_430662.2020.03.27.Oceania	hCoV.19.Netherlands.NA_209.2020.EPI_ISL_422744.2020.03.25.Europe	hCoV.19.Wales.PHWC.265C9.2020.EPI_ISL_422217.2020.03.27.Europe	hCoV.19.Iceland.450.2020.EPI_ISL_424474.2020.03.20.Europe	hCoV.19.England.CAMB.74E76.2020.EPI_ISL_425381.2020.03.18.Europe	hCoV.19.Iceland.374.2020.EPI_ISL_424398.2020.03.19.Europe	hCoV.19.USA.WA.UW285.2020.EPI_ISL_418070.2020.03.14.NorthAmerica	hCoV.19.Australia.VIC879.2020.EPI_ISL_427134.2020.04.06.Oceania	hCoV.19.DRC.2819.2020.EPI_ISL_437347.2020.04.16.Africa	hCoV.19.USA.WI.79.2020.EPI_ISL_421338.2020.03.23.NorthAmerica	hCoV.19.Spain.Valencia296.2020.EPI_ISL_436391.2020.03.17.Europe	hCoV.19.USA.WA.UW41.2020.EPI_ISL_415606.2020.03.08.NorthAmerica	hCoV.19.Canada.BC_8622445.2020.EPI_ISL_418851.2020.03.13.NorthAmerica	hCoV.19.USA.AZ.TG273318.2020.EPI_ISL_426569.2020.04.02.NorthAmerica	hCoV.19.England.20134020504.2020.EPI_ISL_423110.2020.03.24.Europe	hCoV.19.Scotland.EDB1037.2020.EPI_ISL_433376.2020.04.06.Europe	hCoV.19.Belgium.ULG.10007.2020.EPI_ISL_421186.2020.03.30.Europe	hCoV.19.Scotland.EDB227.2020.EPI_ISL_425950.2020.03.26.Europe	hCoV.19.USA.WI.236.2020.EPI_ISL_428332.2020.03.27.NorthAmerica	hCoV.19.England.CAMB.76FAE.2020.EPI_ISL_425444.2020.03.31.Europe	hCoV.19.Australia.VIC1305.2020.EPI_ISL_430705.2020.04.10.Oceania	hCoV.19.USA.MI.MDHHS.SC20048.2020.EPI_ISL_437135.2020.03.20.NorthAmerica	hCoV.19.USA.NY.NYUMC80.2020.EPI_ISL_421581.2020.03.18.NorthAmerica	hCoV.19.USA.VA.DCLS.0190.2020.EPI_ISL_437406.2020.04.15.NorthAmerica	hCoV.19.Scotland.CVR162.2020.EPI_ISL_425701.2020.03.17.Europe	hCoV.19.Germany.BAV.MVP0033.2020.EPI_ISL_437232.2020.03.31.Europe	hCoV.19.Japan.DP0311.2020.EPI_ISL_416593.2020.02.16.Asia	hCoV.19.England.20138026204.2020.EPI_ISL_423312.2020.03.25.Europe	hCoV.19.England.NOTT.10E809.2020.EPI_ISL_425597.2020.03.24.Europe	hCoV.19.Australia.VIC630.2020.EPI_ISL_426874.2020.03.26.Oceania	hCoV.19.Australia.VIC28.2020.EPI_ISL_419747.2020.03.10.Oceania	hCoV.19.USA.WI.46.2020.EPI_ISL_421304.2020.03.22.NorthAmerica	hCoV.19.England.20129037204.2020.EPI_ISL_424037.2020.03.20.Europe	hCoV.19.DK.ALAB.SSI.834.2020.EPI_ISL_437677.2020.03.28.Europe	hCoV.19.USA.LA.SR0164.2020.EPI_ISL_435467.2020.03.31.NorthAmerica	hCoV.19.Italy.INMI6.2020.EPI_ISL_419254.2020.03.23.Europe	hCoV.19.Belgium.ULG.9739.2020.EPI_ISL_418663.2020.03.22.Europe	hCoV.19.USA.OR.OHSU052.CV52.2020.EPI_ISL_437532.2020.04.18.NorthAmerica	hCoV.19.England.CAMB.7B0E2.2020.EPI_ISL_433917.2020.04.11.Europe	hCoV.19.Norway.1539.2020.EPI_ISL_417487.2020.03.01.Europe	hCoV.19.Iceland.397.2020.EPI_ISL_424421.2020.03.19.Europe	hCoV.19.Russia.StPetersburg.RII3997.2020.EPI_ISL_420081.2020.03.18.Europe	hCoV.19.Scotland.EDB2087.2020.EPI_ISL_433186.2020.04.19.Europe	hCoV.19.USA.WI.UW.305.2020.EPI_ISL_436599.2020.04.14.NorthAmerica	hCoV.19.England.20138086604.2020.EPI_ISL_421841.2020.03.23.Europe	hCoV.19.USA.WA.UW.1586.2020.EPI_ISL_423013.2020.03.19.NorthAmerica	hCoV.19.USA.MN.MDH.141.2020.EPI_ISL_427280.2020.03.21.NorthAmerica	hCoV.19.Netherlands.NoordBrabant_32.2020.EPI_ISL_414541.2020.03.08.Europe	hCoV.19.USA.WA.UW.1963.2020.EPI_ISL_424328.2020.03.24.NorthAmerica	hCoV.19.DRC.1779.2020.EPI_ISL_435158.2020.04.10.Africa	hCoV.19.USA.WA.UW40.2020.EPI_ISL_415605.2020.03.05.NorthAmerica	hCoV.19.Canada.BC_5275718.2020.EPI_ISL_418831.2020.03.11.NorthAmerica	hCoV.19.Scotland.CVR53.2020.EPI_ISL_425782.2020.03.14.Europe	hCoV.19.USA.MI.MDHHS.SC20019.2020.EPI_ISL_437106.2020.03.14.NorthAmerica	hCoV.19.Wales.PHWC.27D66.2020.EPI_ISL_431929.2020.04.02.Europe	hCoV.19.England.CAMB.7AB00.2020.EPI_ISL_433840.2020.04.07.Europe	hCoV.19.USA.AZ.TG273314.2020.EPI_ISL_426567.2020.04.01.NorthAmerica	hCoV.19.Scotland.EDB1622.2020.EPI_ISL_433092.2020.04.13.Europe	hCoV.19.USA.WA.UW77.2020.EPI_ISL_416433.2020.03.10.NorthAmerica	hCoV.19.Australia.VIC1181.2020.EPI_ISL_430627.2020.04.11.Oceania	hCoV.19.Netherlands.ZuidHolland_14.2020.EPI_ISL_414471.2020.03.05.Europe	hCoV.19.Spain.Valencia272.2020.EPI_ISL_436367.2020.03.25.Europe	hCoV.19.Spain.Madrid201709.2020.EPI_ISL_419236.2020.03.07.Europe	hCoV.19.England.20129032804.2020.EPI_ISL_424022.2020.03.20.Europe	hCoV.19.England.CAMB.7C209.2020.EPI_ISL_434011.2020.04.14.Europe	hCoV.19.England.20138086904.2020.EPI_ISL_421842.2020.03.23.Europe	hCoV.19.Iceland.424.2020.EPI_ISL_424448.2020.03.20.Europe	hCoV.19.England.20132003304.2020.EPI_ISL_423713.2020.03.22.Europe	hCoV.19.USA.WA.S256.2020.EPI_ISL_430294.2020.03.02.NorthAmerica	hCoV.19.Belgium.BC.03016.2020.EPI_ISL_415157.2020.03.01.Europe	hCoV.19.USA.NY.PV08109.2020.EPI_ISL_421348.2020.03.17.NorthAmerica	hCoV.19.Sweden.20.50131.2020.EPI_ISL_429142.2020.03.06.Europe	hCoV.19.USA.SEARCH.0072.NBG.2020.EPI_ISL_434528.2020.03.26.NorthAmerica	hCoV.19.Wales.PHWC.2748F.2020.EPI_ISL_432254.2020.03.31.Europe	hCoV.19.USA.MA_3699.2020.EPI_ISL_424845.2020.03.06.NorthAmerica	hCoV.19.Spain.Madrid.LP33.2020.EPI_ISL_430721.2020.03.11.Europe	hCoV.19.USA.WA.S472.2020.EPI_ISL_434232.2020.04.05.NorthAmerica	hCoV.19.Australia.VIC289.2020.EPI_ISL_419980.2020.03.22.Oceania	hCoV.19.USA.VA.DCLS.020.2020.EPI_ISL_419712.2020.03.10.NorthAmerica	hCoV.19.Netherlands.NA_253.2020.EPI_ISL_422787.2020.03.30.Europe	hCoV.19.Germany.BAV.V2011673.2020.EPI_ISL_420906.2020.03.16.Europe	hCoV.19.Singapore.41.2020.EPI_ISL_422434.2020.03.31.Asia	hCoV.19.Italy.TE5541.2020.EPI_ISL_436719.2020.03.20.Europe	hCoV.19.Indonesia.JKT.EIJK02.2020.EPI_ISL_437190.2020.03.26.Asia	hCoV.19.Scotland.CVR1385.2020.EPI_ISL_433564.2020.03.31.Europe	hCoV.19.Australia.NSW74.2020.EPI_ISL_427706.2020.03.19.Oceania	hCoV.19.Australia.VIC428.2020.EPI_ISL_426728.2020.03.25.Oceania	hCoV.19.England.20134079704.2020.EPI_ISL_423179.2020.03.24.Europe	hCoV.19.Denmark.ALAB.SSI358.2020.EPI_ISL_429469.2020.03.24.Europe	hCoV.19.England.20134017104.2020.EPI_ISL_423093.2020.03.23.Europe	hCoV.19.Greece.150.2020.EPI_ISL_434485.2020.03.12.Europe	hCoV.19.France.ARA10189.2020.EPI_ISL_418424.2020.03.17.Europe	hCoV.19.Israel.CVL.nL6.2020.EPI_ISL_435291.2020.03.00.Asia	hCoV.19.Scotland.CVR1652.2020.EPI_ISL_433643.2020.04.06.Europe	hCoV.19.USA.NY.Wadsworth.16480.01.2020.EPI_ISL_426317.2020.03.15.NorthAmerica	hCoV.19.Australia.VIC1321.2020.EPI_ISL_430704.2020.04.11.Oceania	hCoV.19.USA.TX.HMH0133.2020.EPI_ISL_434833.2020.03.21.NorthAmerica	hCoV.19.England.SHEF.C0172.2020.EPI_ISL_420259.2020.03.24.Europe	hCoV.19.USA.WA.UW.2214.2020.EPI_ISL_426115.2020.03.25.NorthAmerica	hCoV.19.Japan.P3.1.2020.EPI_ISL_419299.2020.03.09.Asia	hCoV.19.Netherlands.NA_111.2020.EPI_ISL_422659.2020.03.15.Europe	hCoV.19.Wales.PHWC.25849.2020.EPI_ISL_422262.2020.03.25.Europe	hCoV.19.England.NOTT.10F96F.2020.EPI_ISL_433064.2020.04.05.Europe	hCoV.19.Belgium.DA.0319106.2020.EPI_ISL_420362.2020.03.18.Europe	hCoV.19.Russia.StPetersburg.RII5169S.2020.EPI_ISL_430088.2020.04.09.Europe	hCoV.19.USA.WA.S564.2020.EPI_ISL_434324.2020.03.24.NorthAmerica	hCoV.19.USA.CT.Yale.027.2020.EPI_ISL_420095.2020.03.19.NorthAmerica	hCoV.19.Thailand.Bangkok.0026.2020.EPI_ISL_429165.2020.03.13.Asia	hCoV.19.Wales.PHWC.241A9.2020.EPI_ISL_418152.2020.03.15.Europe	hCoV.19.Fujian.8.2020.EPI_ISL_411060.2020.01.21.Asia	hCoV.19.Japan.P4.5.2020.EPI_ISL_419305.2020.03.18.Asia	hCoV.19.Brazil.RJ.477.2020.EPI_ISL_427300.2020.03.11.SouthAmerica	hCoV.19.USA.WA.UW166.2020.EPI_ISL_416704.2020.03.15.NorthAmerica	hCoV.19.Denmark.ALAB.SSI.654.2020.EPI_ISL_437025.2020.03.29.Europe	hCoV.19.Australia.NSW97.2020.EPI_ISL_427769.2020.03.23.Oceania	hCoV.19.Taiwan.TSGH.24.2020.EPI_ISL_436099.2020.04.02.Asia	hCoV.19.England.CAMB.7468D.2020.EPI_ISL_425321.2020.03.29.Europe	hCoV.19.USA.VA.DCLS.0212.2020.EPI_ISL_437427.2020.04.04.NorthAmerica	hCoV.19.USA.WA.UW212.2020.EPI_ISL_417361.2020.03.14.NorthAmerica	hCoV.19.Denmark.ALAB.SSI419.2020.EPI_ISL_429517.2020.03.11.Europe	hCoV.19.England.20139055304.2020.EPI_ISL_420715.2020.03.29.Europe	hCoV.19.Wales.PHWC.23EEF.2020.EPI_ISL_418126.2020.03.15.Europe	hCoV.19.Australia.VIC1111.2020.EPI_ISL_430570.2020.04.07.Oceania	hCoV.19.Iceland.224.2020.EPI_ISL_417839.2020.03.16.Europe	hCoV.19.England.CAMB.75473.2020.EPI_ISL_425391.2020.03.12.Europe	hCoV.19.USA.CT.UW.5749.2020.EPI_ISL_430917.2020.04.04.NorthAmerica	hCoV.19.Wales.PHWC.2A0D3.2020.EPI_ISL_432391.2020.04.04.Europe	hCoV.19.USA.NY.WCMP12C04P.2020.EPI_ISL_427601.2020.03.16.NorthAmerica	hCoV.19.USA.CT.UW.5595.2020.EPI_ISL_430907.2020.04.07.NorthAmerica	hCoV.19.England.CAMB.73ADD.2020.EPI_ISL_425277.2020.03.30.Europe	hCoV.19.Scotland.EDB020.2020.EPI_ISL_425826.2020.03.14.Europe	hCoV.19.USA.NY.PV09103.2020.EPI_ISL_421635.2020.03.21.NorthAmerica	hCoV.19.USA.NY.SURV0166.2020.EPI_ISL_436053.2020.03.09.NorthAmerica	hCoV.19.USA.WA.S461.2020.EPI_ISL_434221.2020.04.06.NorthAmerica	hCoV.19.Sweden.20.08691.2020.EPI_ISL_430857.2020.03.22.Europe	hCoV.19.France.ARA13074.2020.EPI_ISL_420622.2020.03.24.Europe	hCoV.19.Iceland.256.2020.EPI_ISL_417584.2020.03.17.Europe	hCoV.19.Scotland.EDB092.2020.EPI_ISL_425883.2020.03.21.Europe	hCoV.19.USA.CT.Yale.058.2020.EPI_ISL_428388.2020.03.28.NorthAmerica	hCoV.19.USA.WA.UW121.2020.EPI_ISL_416659.2020.03.11.NorthAmerica	hCoV.19.Denmark.ALAB.HH21.2020.EPI_ISL_429279.2020.03.10.Europe	hCoV.19.USA.MI.MDHHS.SC20186.2020.EPI_ISL_436844.2020.03.23.NorthAmerica	hCoV.19.Scotland.EDB1663.2020.EPI_ISL_433110.2020.04.15.Europe	hCoV.19.Spain.Valencia192.2020.EPI_ISL_436287.2020.03.24.Europe	hCoV.19.USA.NY.PV08419.2020.EPI_ISL_421381.2020.03.17.NorthAmerica	hCoV.19.England.20130063304.2020.EPI_ISL_423646.2020.03.21.Europe	hCoV.19.Australia.VIC1008.2020.EPI_ISL_430473.2020.03.31.Oceania	hCoV.19.Scotland.EDB781.2020.EPI_ISL_433242.2020.04.03.Europe	hCoV.19.Taiwan.CGMH.CGU.16.2020.EPI_ISL_424972.2020.03.16.Asia	hCoV.19.Australia.VIC574.2020.EPI_ISL_426833.2020.03.26.Oceania	hCoV.19.USA.NY.NYUMC454.2020.EPI_ISL_435721.2020.04.20.NorthAmerica	hCoV.19.England.20136096104.2020.EPI_ISL_420647.2020.03.25.Europe	hCoV.19.Netherlands.ZuidHolland_56.2020.EPI_ISL_422924.2020.03.23.Europe	hCoV.19.Spain.Valencia154.2020.EPI_ISL_436249.2020.03.19.Europe	hCoV.19.Belgium.ULG.10084.2020.EPI_ISL_424638.2020.04.03.Europe	hCoV.19.USA.UT.0679.2020.EPI_ISL_435380.2020.04.05.NorthAmerica	hCoV.19.USA.CA.SCCPHD.UC149.2020.EPI_ISL_435628.2020.03.10.NorthAmerica	hCoV.19.USA.TX.HMH0452.2020.EPI_ISL_435031.2020.04.03.NorthAmerica	hCoV.19.England.20139007604.2020.EPI_ISL_421861.2020.03.27.Europe	hCoV.19.Australia.VIC493.2020.EPI_ISL_426766.2020.03.22.Oceania	hCoV.19.USA.WA.S265.2020.EPI_ISL_430119.2020.03.05.NorthAmerica	hCoV.19.England.NOTT.10E520.2020.EPI_ISL_425559.2020.03.23.Europe	hCoV.19.England.20104004802.2020.EPI_ISL_417225.2020.03.02.Europe	hCoV.19.Norway.1443.2020.EPI_ISL_417490.2020.02.27.Europe	hCoV.19.Wales.PHWC.26C3D.2020.EPI_ISL_422165.2020.03.30.Europe	hCoV.19.Luxembourg.LNS3694003.2020.EPI_ISL_417528.2020.03.18.Europe	hCoV.19.Iceland.355.2020.EPI_ISL_424379.2020.03.19.Europe	hCoV.19.Australia.VIC710.2020.EPI_ISL_426997.2020.03.29.Oceania	hCoV.19.Australia.VIC34.2020.EPI_ISL_419753.2020.03.10.Oceania	hCoV.19.England.NOTT.10E8BE.2020.EPI_ISL_425607.2020.03.25.Europe	hCoV.19.England.SHEF.C0251.2020.EPI_ISL_420196.2020.03.28.Europe	hCoV.19.Belgium.DMM.0325180.2020.EPI_ISL_420437.2020.03.25.Europe	hCoV.19.Scotland.CVR1469.2020.EPI_ISL_433594.2020.04.02.Europe	hCoV.19.USA.WI.223.2020.EPI_ISL_428319.2020.03.26.NorthAmerica	hCoV.19.Canada.ON_PHL0141.2020.EPI_ISL_418375.2020.03.12.NorthAmerica	hCoV.19.Australia.VIC551.2020.EPI_ISL_426813.2020.03.25.Oceania	hCoV.19.Saudi.6	hCoV.19.Iceland.269.2020.EPI_ISL_417597.2020.03.17.Europe	hCoV.19.England.CAMB.7492A.2020.EPI_ISL_425339.2020.03.28.Europe	hCoV.19.Wales.PHWC.27522.2020.EPI_ISL_432341.2020.03.30.Europe	hCoV.19.England.SHEF.C5D6A.2020.EPI_ISL_432811.2020.03.24.Europe	hCoV.19.Australia.VIC884.2020.EPI_ISL_427137.2020.04.06.Oceania	hCoV.19.England.SHEF.C0594.2020.EPI_ISL_420224.2020.03.26.Europe	hCoV.19.Australia.VIC256.2020.EPI_ISL_420036.2020.03.21.Oceania	hCoV.19.Scotland.CVR56.2020.EPI_ISL_425785.2020.03.12.Europe	hCoV.19.USA.WI.UW.261.2020.EPI_ISL_434607.2020.03.26.NorthAmerica	hCoV.19.DRC.1767.2020.EPI_ISL_435157.2020.04.10.Africa	hCoV.19.USA.WA.UW236.2020.EPI_ISL_417450.2020.03.14.NorthAmerica	hCoV.19.Sweden.20.50175.2020.EPI_ISL_429150.2020.03.08.Europe	hCoV.19.Shanghai.SH0052.2020.EPI_ISL_416360.2020.02.01.Asia	hCoV.19.Luxembourg.LNS6690193.2020.EPI_ISL_434506.2020.04.15.Europe	hCoV.19.England.SHEF.C3212.2020.EPI_ISL_432766.2020.04.03.Europe	hCoV.19.Australia.VIC1141.2020.EPI_ISL_430612.2020.04.08.Oceania	hCoV.19.Wales.PHWC.26C00.2020.EPI_ISL_422103.2020.03.29.Europe	hCoV.19.Russia.StPetersburg.RII4694S.2020.EPI_ISL_427326.2020.04.07.Europe	hCoV.19.USA.WA.UW42.2020.EPI_ISL_415607.2020.03.09.NorthAmerica	hCoV.19.USA.WA.UW.2186.2020.EPI_ISL_426108.2020.03.25.NorthAmerica	hCoV.19.Scotland.CVR715.2020.EPI_ISL_433332.2020.03.26.Europe	hCoV.19.USA.MI.MDHHS.SC20053.2020.EPI_ISL_437140.2020.03.20.NorthAmerica	hCoV.19.USA.WI.94.2020.EPI_ISL_425151.2020.03.30.NorthAmerica	hCoV.19.England.CAMB.79AD7.2020.EPI_ISL_433821.2020.03.27.Europe	hCoV.19.USA.MN.MDH.387.2020.EPI_ISL_437367.2020.04.08.NorthAmerica	hCoV.19.France.HF2196.2020.EPI_ISL_416493.2020.03.08.Europe	hCoV.19.USA.WA.UW.6185.2020.EPI_ISL_430953.2020.04.01.NorthAmerica	hCoV.19.Belgium.ULG.10134.2020.EPI_ISL_427379.2020.04.08.Europe	hCoV.19.Australia.VIC24.2020.EPI_ISL_419739.2020.03.09.Oceania	hCoV.19.Scotland.CVR62.2020.EPI_ISL_425790.2020.03.12.Europe	hCoV.19.England.20128034402.2020.EPI_ISL_420476.2020.03.18.Europe	hCoV.19.USA.WA.UW296.2020.EPI_ISL_418081.2020.03.15.NorthAmerica	hCoV.19.Wales.PHWC.277C2.2020.EPI_ISL_431950.2020.03.26.Europe	hCoV.19.England.20134001104.2020.EPI_ISL_423047.2020.03.24.Europe	hCoV.19.Australia.VIC556.2020.EPI_ISL_426817.2020.03.25.Oceania	hCoV.19.Denmark.ALAB.SSI195.2020.EPI_ISL_429396.2020.03.09.Europe	hCoV.19.Denmark.ALAB.SSI123.2020.EPI_ISL_429352.2020.03.08.Europe	hCoV.19.USA.MD.HP037.2020.EPI_ISL_434587.2020.03.24.NorthAmerica	hCoV.19.Luxembourg.LNS9579356.2020.EPI_ISL_429708.2020.03.30.Europe	hCoV.19.USA.WA.UW.1296.2020.EPI_ISL_422988.2020.03.18.NorthAmerica	hCoV.19.England.20132027704.2020.EPI_ISL_423766.2020.03.23.Europe	hCoV.19.Netherlands.NA_129.2020.EPI_ISL_422673.2020.03.17.Europe	hCoV.19.Guangdong.GD2020233.P0027.2020.EPI_ISL_413856.2020.02.07.Asia	hCoV.19.England.20142079804.2020.EPI_ISL_423461.2020.03.30.Europe	hCoV.19.England.CAMB.7569B.2020.EPI_ISL_425421.2020.03.14.Europe	hCoV.19.DK.ALAB.SSI.136.2020.EPI_ISL_437648.2020.03.08.Europe	hCoV.19.Iran.HGRC.01.IPI.8206.2020.EPI_ISL_424349.2020.03.09.Asia	hCoV.19.England.20138015704.2020.EPI_ISL_423280.2020.03.26.Europe	hCoV.19.Latvia.015.2020.EPI_ISL_437094.2020.03.23.Europe	hCoV.19.Wales.PHWC.23E3A.2020.EPI_ISL_418118.2020.03.13.Europe	hCoV.19.USA.CA.CZB.1071.2020.EPI_ISL_437071.2020.04.23.NorthAmerica	hCoV.19.Shanghai.SH0055.2020.EPI_ISL_416363.2020.02.08.Asia	hCoV.19.Wales.PHWC.25E1A.2020.EPI_ISL_422331.2020.03.25.Europe	hCoV.19.Beijing.BJ589.2020.EPI_ISL_430738.2020.02.05.Asia	hCoV.19.USA.PA.MGSC30.05.2020.EPI_ISL_436481.2020.03.00.NorthAmerica	hCoV.19.Belgium.CJE.0325178.2020.EPI_ISL_420435.2020.03.25.Europe	hCoV.19.Luxembourg.LNS0610683.2020.EPI_ISL_429763.2020.03.28.Europe	hCoV.19.England.SHEF.C806E.2020.EPI_ISL_432857.2020.03.31.Europe	hCoV.19.England.NOTT.10E818.2020.EPI_ISL_425598.2020.03.24.Europe	hCoV.19.Netherlands.Gelderland_7.2020.EPI_ISL_422643.2020.03.11.Europe	hCoV.19.France.ARA12499.2020.EPI_ISL_420608.2020.03.23.Europe	hCoV.19.England.20104023103.2020.EPI_ISL_417237.2020.03.03.Europe	hCoV.19.England.SHEF.BFCEE.2020.EPI_ISL_416733.2020.03.07.Europe	hCoV.19.USA.CA.CZB030.2020.EPI_ISL_429017.2020.03.25.NorthAmerica	hCoV.19.Spain.Madrid_H12_1703.2020.EPI_ISL_421173.2020.03.08.Europe	hCoV.19.England.20134027504.2020.EPI_ISL_423136.2020.03.23.Europe	hCoV.19.England.20134017904.2020.EPI_ISL_423096.2020.03.23.Europe	hCoV.19.USA.TX.HMH0349.2020.EPI_ISL_434943.2020.04.01.NorthAmerica	hCoV.19.Spain.Valencia254.2020.EPI_ISL_436349.2020.03.26.Europe	hCoV.19.Luxembourg.LNS0364174.2020.EPI_ISL_434503.2020.04.12.Europe	hCoV.19.Canada.ON_PHL3802.2020.EPI_ISL_418337.2020.03.12.NorthAmerica	hCoV.19.Scotland.CVR1541.2020.EPI_ISL_433613.2020.04.03.Europe	hCoV.19.England.SHEF.D0BBD.2020.EPI_ISL_432617.2020.03.31.Europe	hCoV.19.USA.IN.Lilly.IPB0170.16bc18.2020.EPI_ISL_437457.2020.04.06.NorthAmerica	hCoV.19.India.1115.2020.EPI_ISL_421667.2020.03.10.Asia	hCoV.19.France.ARA10172.2020.EPI_ISL_418421.2020.03.17.Europe	hCoV.19.Spain.Valencia53.2020.EPI_ISL_421520.2020.03.20.Europe	hCoV.19.Wales.PHW06.2020.EPI_ISL_415435.2020.03.06.Europe	hCoV.19.England.20139051002.2020.EPI_ISL_420527.2020.03.27.Europe	hCoV.19.India.NCDC.02244.2020.EPI_ISL_435092.2020.03.28.Asia	hCoV.19.Italy.6193.2020.EPI_ISL_420568.2020.03.23.Europe	hCoV.19.France.IDF3274.2020.EPI_ISL_421507.2020.03.23.Europe	hCoV.19.Scotland.EDB1617.2020.EPI_ISL_433091.2020.04.14.Europe	hCoV.19.Belgium.BGM.030444.2020.EPI_ISL_420442.2020.03.04.Europe	hCoV.19.USA.LA.EVTL031.2020.EPI_ISL_435569.2020.04.24.NorthAmerica	hCoV.19.USA.UN.UW.547.2020.EPI_ISL_430886.2020.03.10.NorthAmerica	hCoV.19.Switzerland.GE4135.2020.EPI_ISL_415705.2020.03.06.Europe	hCoV.19.Belgium.RS.030677.2020.EPI_ISL_420333.2020.03.06.Europe	hCoV.19.Brazil.CV49.2020.EPI_ISL_429702.2020.03.22.SouthAmerica	hCoV.19.England.NOTT.10F792.2020.EPI_ISL_433049.2020.04.04.Europe	hCoV.19.Germany.BAV.MVP0003.2020.EPI_ISL_437205.2020.03.16.Europe	hCoV.19.England.20129023904.2020.EPI_ISL_424016.2020.03.19.Europe	hCoV.19.Wales.PHWC.27188.2020.EPI_ISL_431933.2020.03.30.Europe	hCoV.19.Netherlands.NA_162.2020.EPI_ISL_422697.2020.03.21.Europe	hCoV.19.England.201380284.2020.EPI_ISL_421832.2020.03.23.Europe	hCoV.19.England.20130053404.2020.EPI_ISL_423635.2020.03.21.Europe	hCoV.19.India.GMC.KN318.2020.EPI_ISL_431102.2020.03.11.Asia	hCoV.19.Spain.Valencia266.2020.EPI_ISL_436361.2020.02.29.Europe	hCoV.19.England.SHEF.CF261.2020.EPI_ISL_432586.2020.04.05.Europe	hCoV.19.USA.CT.Yale.048.2020.EPI_ISL_419516.2020.03.25.NorthAmerica	hCoV.19.Belgium.BS.0325183.2020.EPI_ISL_420440.2020.03.25.Europe	hCoV.19.USA.AK.PHL101.2020.EPI_ISL_427620.2020.04.04.NorthAmerica	hCoV.19.Hungary.SRC.02801w.2020.EPI_ISL_435428.2020.03.25.Europe	hCoV.19.England.20142003904.2020.EPI_ISL_423426.2020.03.30.Europe	hCoV.19.USA.NY.NYUMC160.2020.EPI_ISL_424967.2020.04.01.NorthAmerica	hCoV.19.England.20139017304.2020.EPI_ISL_423349.2020.03.27.Europe	hCoV.19.USA.WA.UW52.2020.EPI_ISL_415617.2020.03.09.NorthAmerica	hCoV.19.USA.WI.82.2020.EPI_ISL_421341.2020.03.25.NorthAmerica	hCoV.19.Fujian.IM3520002T.2020.EPI_ISL_431180.2020.03.15.Asia	hCoV.19.USA.WA.UW20.2020.EPI_ISL_414368.2020.03.05.NorthAmerica	hCoV.19.England.20140038704.2020.EPI_ISL_420751.2020.03.30.Europe	hCoV.19.Australia.NSW170.2020.EPI_ISL_427676.2020.03.22.Oceania	hCoV.19.Spain.Valencia39.2020.EPI_ISL_420124.2020.03.09.Europe	hCoV.19.England.20144074804.2020.EPI_ISL_421963.2020.04.01.Europe	hCoV.19.USA.NY.Yale.026.2020.EPI_ISL_420094.2020.03.19.NorthAmerica	hCoV.19.England.20119026102.2020.EPI_ISL_418671.2020.03.13.Europe	hCoV.19.England.CAMB.7705F.2020.EPI_ISL_425455.2020.03.31.Europe	hCoV.19.USA.PA.MGSC29.05.2020.EPI_ISL_436480.2020.03.00.NorthAmerica	hCoV.19.England.20130072104.2020.EPI_ISL_423664.2020.03.23.Europe	hCoV.19.Portugal.PT0053.2020.EPI_ISL_421456.2020.03.19.Europe	hCoV.19.USA.WI.145.2020.EPI_ISL_427452.2020.04.10.NorthAmerica	hCoV.19.England.20128036304.2020.EPI_ISL_423953.2020.03.18.Europe	hCoV.19.USA.NY.WCMP12D02P.2020.EPI_ISL_427603.2020.03.16.NorthAmerica	hCoV.19.Belgium.UGent.44.2020.EPI_ISL_434360.2020.03.29.Europe	hCoV.19.Belgium.ULG.9735.2020.EPI_ISL_418661.2020.03.22.Europe	hCoV.19.USA.WA.UW.6241.2020.EPI_ISL_430958.2020.04.01.NorthAmerica	hCoV.19.Netherlands.NoordBrabant_57.2020.EPI_ISL_415513.2020.03.11.Europe	hCoV.19.Hong.7	hCoV.19.Scotland.CVR1493.2020.EPI_ISL_433600.2020.04.03.Europe	hCoV.19.Australia.VIC808.2020.EPI_ISL_427082.2020.03.28.Oceania	hCoV.19.Australia.VIC47.2020.EPI_ISL_419759.2020.03.12.Oceania	hCoV.19.Netherlands.Friesland_3.2020.EPI_ISL_422568.2020.03.28.Europe	hCoV.19.England.SHEF.C088C.2020.EPI_ISL_420174.2020.03.21.Europe	hCoV.19.Japan.DP0005.2020.EPI_ISL_416565.2020.02.15.Asia	hCoV.19.England.20128046302.2020.EPI_ISL_420479.2020.03.19.Europe	hCoV.19.USA.MI.MDHHS.SC20136.2020.EPI_ISL_436812.2020.03.13.NorthAmerica	hCoV.19.France.ARA11952.2020.EPI_ISL_419173.2020.03.21.Europe	hCoV.19.Brazil.SPBR.14.2020.EPI_ISL_416036.2020.03.05.SouthAmerica	hCoV.19.India.772.2020.EPI_ISL_420547.2020.03.03.Asia	hCoV.19.USA.WI.UW.331.2020.EPI_ISL_436625.2020.04.26.NorthAmerica	hCoV.19.USA.ID.UW.4552.2020.EPI_ISL_429601.2020.03.29.NorthAmerica	hCoV.19.England.CAMB.7C1FD.2020.EPI_ISL_434010.2020.04.14.Europe	hCoV.19.Iceland.150.2020.EPI_ISL_417711.2020.03.13.Europe	hCoV.19.Australia.VIC217.2020.EPI_ISL_419912.2020.03.20.Oceania	hCoV.19.Australia.VIC49.2020.EPI_ISL_419764.2020.03.12.Oceania	hCoV.19.USA.WA.S28.2020.EPI_ISL_417081.2020.03.02.NorthAmerica	hCoV.19.Wales.PHWC.25B40.2020.EPI_ISL_422337.2020.03.24.Europe	hCoV.19.Australia.VIC90.2020.EPI_ISL_419801.2020.03.15.Oceania	hCoV.19.USA.WA.S414.2020.EPI_ISL_434174.2020.03.25.NorthAmerica	hCoV.19.Wales.PHWC.26DC1.2020.EPI_ISL_422088.2020.03.30.Europe	hCoV.19.USA.WA.S572.2020.EPI_ISL_434332.2020.03.26.NorthAmerica	hCoV.19.Scotland.EDB026.2020.EPI_ISL_425832.2020.03.11.Europe	hCoV.19.USA.CA.SCCPHD.UC175.2020.EPI_ISL_435654.2020.03.13.NorthAmerica	hCoV.19.Spain.Madrid_H7_36.2020.EPI_ISL_417957.2020.03.12.Europe	hCoV.19.Wales.PHWC.25384.2020.EPI_ISL_432179.2020.03.23.Europe	hCoV.19.England.20139035104.2020.EPI_ISL_420668.2020.03.27.Europe	hCoV.19.England.NOTT.10EA21.2020.EPI_ISL_425627.2020.03.29.Europe	hCoV.19.USA.LA.BIE.079.2020.EPI_ISL_436947.2020.04.06.NorthAmerica	hCoV.19.Australia.VIC421.2020.EPI_ISL_426721.2020.03.25.Oceania	hCoV.19.Scotland.CVR49.2020.EPI_ISL_425777.2020.03.13.Europe	hCoV.19.Netherlands.NA_69.2020.EPI_ISL_422829.2020.03.09.Europe	hCoV.19.Singapore.5.2020.EPI_ISL_410536.2020.02.06.Asia	hCoV.19.Australia.VIC122.2020.EPI_ISL_419724.2020.03.20.Oceania	hCoV.19.USA.NY.NYUMC5.2020.EPI_ISL_418190.2020.03.16.NorthAmerica	hCoV.19.England.SHEF.CFE21.2020.EPI_ISL_432602.2020.03.30.Europe	hCoV.19.Wales.PHWC.279EA.2020.EPI_ISL_431938.2020.03.01.Europe	hCoV.19.USA.NY.NYUMC221.2020.EPI_ISL_427516.2020.03.18.NorthAmerica	hCoV.19.USA.WI.UW.291.2020.EPI_ISL_436585.2020.04.08.NorthAmerica	hCoV.19.USA.LA.EVTL039.2020.EPI_ISL_435577.2020.04.20.NorthAmerica	hCoV.19.USA.VA.DCLS.0207.2020.EPI_ISL_437422.2020.04.08.NorthAmerica	hCoV.19.USA.UT.0887.2020.EPI_ISL_435388.2020.04.05.NorthAmerica	hCoV.19.Shanghai.SH0073.2020.EPI_ISL_416376.2020.02.05.Asia	hCoV.19.USA.UT.021.2020.EPI_ISL_418963.2020.03.14.NorthAmerica	hCoV.19.USA.CT.UW.5073.2020.EPI_ISL_429645.2020.04.06.NorthAmerica	hCoV.19.Sweden.20.50230.2020.EPI_ISL_429155.2020.03.09.Europe	hCoV.19.England.20124037102.2020.EPI_ISL_418719.2020.03.18.Europe	hCoV.19.USA.NY.NYUMC355.2020.EPI_ISL_430382.2020.04.09.NorthAmerica	hCoV.19.USA.TX.HMH0268.2020.EPI_ISL_434897.2020.03.26.NorthAmerica	hCoV.19.England.SHEF.C03E5.2020.EPI_ISL_420221.2020.03.29.Europe	hCoV.19.DK.ALAB.SSI.1096.2020.EPI_ISL_437633.2020.04.01.Europe	hCoV.19.England.SHEF.C6F36.2020.EPI_ISL_432832.2020.03.13.Europe	hCoV.19.England.CAMB.7C00F.2020.EPI_ISL_433979.2020.04.12.Europe	hCoV.19.Spain.Madrid_LP19_4952.2020.EPI_ISL_428676.2020.03.07.Europe	hCoV.19.Denmark.ALAB.SSI495.2020.EPI_ISL_429570.2020.03.24.Europe	hCoV.19.USA.LA.EVTL017.2020.EPI_ISL_435555.2020.04.24.NorthAmerica	hCoV.19.England.20139024804.2020.EPI_ISL_421894.2020.03.27.Europe	hCoV.19.Scotland.CVR03.2020.EPI_ISL_414025.2020.03.01.Europe	hCoV.19.Wales.PHWC.2B04B.2020.EPI_ISL_432271.2020.04.08.Europe	hCoV.19.Scotland.EDB035.2020.EPI_ISL_425841.2020.03.13.Europe	hCoV.19.USA.WA.UW.4593.2020.EPI_ISL_429608.2020.03.31.NorthAmerica	hCoV.19.USA.WA.S109.2020.EPI_ISL_417162.2020.03.01.NorthAmerica	hCoV.19.USA.CA.CZB095.2020.EPI_ISL_429006.2020.03.28.NorthAmerica	hCoV.19.England.20140000904.2020.EPI_ISL_423369.2020.03.29.Europe	hCoV.19.USA.WA.S137.2020.EPI_ISL_430174.2020.03.13.NorthAmerica	hCoV.19.Switzerland.GE06207.2020.EPI_ISL_415706.2020.03.06.Europe	hCoV.19.England.20110023706.2020.EPI_ISL_417307.2020.03.08.Europe	hCoV.19.Belgium.RJL.030588.2020.EPI_ISL_420344.2020.03.05.Europe	hCoV.19.England.SHEF.BFE60.2020.EPI_ISL_418301.2020.03.05.Europe	hCoV.19.Guangzhou.GZMU0057.2020.EPI_ISL_429100.2020.01.27.Asia	hCoV.19.USA.CA.CZB.1068.2020.EPI_ISL_437068.2020.04.21.NorthAmerica	hCoV.19.Belgium.GJ.030458.2020.EPI_ISL_420319.2020.03.04.Europe	hCoV.19.USA.NY.PV09171.2020.EPI_ISL_422533.2020.03.19.NorthAmerica	hCoV.19.Netherlands.NoordBrabant_92.2020.EPI_ISL_422886.2020.03.24.Europe	hCoV.19.Australia.VIC993.2020.EPI_ISL_430477.2020.03.31.Oceania	hCoV.19.England.NOTT.10E089.2020.EPI_ISL_425491.2020.03.18.Europe	hCoV.19.England.20129147504.2020.EPI_ISL_424115.2020.03.12.Europe	hCoV.19.England.CAMB.789BD.2020.EPI_ISL_433801.2020.04.06.Europe	hCoV.19.Iceland.9.2020.EPI_ISL_417871.2020.03.11.Europe	hCoV.19.USA.WA.UW185.2020.EPI_ISL_416723.2020.03.14.NorthAmerica	hCoV.19.Australia.VIC252.2020.EPI_ISL_419947.2020.03.21.Oceania	hCoV.19.USA.NY.NYUMC143.2020.EPI_ISL_424950.2020.04.01.NorthAmerica	hCoV.19.Belgium.ULG.10062.2020.EPI_ISL_424664.2020.04.05.Europe	hCoV.19.England.20134024204.2020.EPI_ISL_423127.2020.03.24.Europe	hCoV.19.Australia.VIC1086.2020.EPI_ISL_430597.2020.04.06.Oceania	hCoV.19.USA.WA_0422.2020.EPI_ISL_426437.2020.03.19.NorthAmerica	hCoV.19.Japan.DP0027.2020.EPI_ISL_416566.2020.02.15.Asia	hCoV.19.England.CAMB.7E270.2020.EPI_ISL_434058.2020.04.17.Europe	hCoV.19.Sweden.01.2020.EPI_ISL_411951.2020.02.07.Europe	hCoV.19.Scotland.EDB071.2020.EPI_ISL_425869.2020.03.21.Europe	hCoV.19.USA.WA.UW.5397.2020.EPI_ISL_430905.2020.04.05.NorthAmerica	hCoV.19.Belgium.ULG.10060.2020.EPI_ISL_424663.2020.04.05.Europe	hCoV.19.Luxembourg.LNS3212178.2020.EPI_ISL_429728.2020.03.26.Europe	hCoV.19.England.SHEF.C0190.2020.EPI_ISL_420257.2020.03.25.Europe	hCoV.19.England.20139057004.2020.EPI_ISL_420717.2020.03.26.Europe	hCoV.19.USA.MI.MDHHS.SC20095.2020.EPI_ISL_437182.2020.03.30.NorthAmerica	hCoV.19.Canada.ON_PHL3501.2020.EPI_ISL_418333.2020.03.10.NorthAmerica	hCoV.19.Japan.DP0236.2020.EPI_ISL_416585.2020.02.16.Asia	hCoV.19.Switzerland.42176771.2020.EPI_ISL_418285.2020.03.04.Europe	hCoV.19.Scotland.EDB354.2020.EPI_ISL_425978.2020.03.30.Europe	hCoV.19.Netherlands.NA_299.2020.EPI_ISL_422608.2020.04.01.Europe	hCoV.19.Spain.Valencia280.2020.EPI_ISL_436375.2020.03.16.Europe	hCoV.19.Belgium.VNP.0320107.2020.EPI_ISL_420363.2020.03.20.Europe	hCoV.19.England.20116022902.2020.EPI_ISL_418669.2020.03.11.Europe	hCoV.19.England.20148006104.2020.EPI_ISL_422002.2020.03.30.Europe	hCoV.19.England.SHEF.C0039.2020.EPI_ISL_420275.2020.03.22.Europe	hCoV.19.Wales.PHWC.2B281.2020.EPI_ISL_432228.2020.04.08.Europe	hCoV.19.Australia.NSW125.2020.EPI_ISL_427785.2020.03.23.Oceania	hCoV.19.England.NOTT.10DFBA.2020.EPI_ISL_425478.2020.03.15.Europe	hCoV.19.USA.WA.S331.2020.EPI_ISL_434091.2020.04.02.NorthAmerica	hCoV.19.Wales.PHWC.273A0.2020.EPI_ISL_432302.2020.03.31.Europe	hCoV.19.England.CAMB.76EDE.2020.EPI_ISL_425437.2020.03.31.Europe	hCoV.19.England.SHEF.C911F.2020.EPI_ISL_432465.2020.03.20.Europe	hCoV.19.USA.WA.UW.1315.2020.EPI_ISL_422965.2020.03.16.NorthAmerica	hCoV.19.Canada.BC_7553799.2020.EPI_ISL_418846.2020.03.12.NorthAmerica	hCoV.19.India.1135.2020.EPI_ISL_424362.2020.03.10.Asia	hCoV.19.Belgium.ULG.6503.2020.EPI_ISL_417016.2020.03.13.Europe	hCoV.19.USA.TX.HMH0200.2020.EPI_ISL_434875.2020.03.24.NorthAmerica	hCoV.19.USA.WA.UW.2140.2020.EPI_ISL_426095.2020.03.25.NorthAmerica	hCoV.19.Australia.VIC35.2020.EPI_ISL_419755.2020.03.10.Oceania	hCoV.19.Denmark.ALAB.SSI.643.2020.EPI_ISL_437015.2020.03.23.Europe	hCoV.19.Switzerland.1000477377.2020.EPI_ISL_413020.2020.02.27.Europe	hCoV.19.Finland.13M27.2020.EPI_ISL_418387.2020.03.13.Europe	hCoV.19.England.CAMB.7857D.2020.EPI_ISL_433749.2020.04.06.Europe	hCoV.19.USA.SEARCH.0063.NBG.2020.EPI_ISL_434520.2020.03.31.NorthAmerica	hCoV.19.England.20134059704.2020.EPI_ISL_423145.2020.03.24.Europe	hCoV.19.England.NOTT.10F923.2020.EPI_ISL_433061.2020.04.05.Europe	hCoV.19.Australia.VIC978.2020.EPI_ISL_430542.2020.03.29.Oceania	hCoV.19.USA.CA.CZB039.2020.EPI_ISL_429045.2020.03.25.NorthAmerica	hCoV.19.USA.WA.S155.2020.EPI_ISL_430192.2020.03.16.NorthAmerica	hCoV.19.England.CAMB.7381F.2020.EPI_ISL_425244.2020.04.01.Europe	hCoV.19.USA.NY.PV09149.2020.EPI_ISL_422518.2020.03.22.NorthAmerica	hCoV.19.Saudi.7	hCoV.19.Saudi.8	hCoV.19.Singapore.84.2020.EPI_ISL_435689.2020.04.18.Asia	hCoV.19.England.20124034702.2020.EPI_ISL_418711.2020.03.16.Europe	hCoV.19.England.20126002704.2020.EPI_ISL_423874.2020.03.18.Europe	hCoV.19.USA.WI.237.2020.EPI_ISL_428333.2020.03.27.NorthAmerica	hCoV.19.USA.WA.S229.2020.EPI_ISL_430267.2020.03.19.NorthAmerica	hCoV.19.USA.NY.NYUMC184.2020.EPI_ISL_427480.2020.04.01.NorthAmerica	hCoV.19.Brazil.SPBR.09.2020.EPI_ISL_416031.2020.03.04.SouthAmerica	hCoV.19.Australia.VIC165.2020.EPI_ISL_419862.2020.03.18.Oceania	hCoV.19.USA.CT.UW.4238.2020.EPI_ISL_427162.2020.03.30.NorthAmerica	hCoV.19.Scotland.CVR248.2020.EPI_ISL_433276.2020.03.20.Europe	hCoV.19.Latvia.016.2020.EPI_ISL_437095.2020.03.23.Europe	hCoV.19.USA.NY.WCMP10C09P.2020.EPI_ISL_427564.2020.03.15.NorthAmerica	hCoV.19.France.Pollionay_1733.2020.EPI_ISL_416745.2020.03.10.Europe	hCoV.19.England.CAMB.745EA.2020.EPI_ISL_425314.2020.03.26.Europe	hCoV.19.Australia.NSW140.2020.EPI_ISL_427799.2020.03.17.Oceania	hCoV.19.Denmark.ALAB.SSI184.2020.EPI_ISL_429389.2020.03.09.Europe	hCoV.19.USA.UT.0289.2020.EPI_ISL_420809.2020.03.24.NorthAmerica	hCoV.19.Wales.PHWC.28916.2020.EPI_ISL_432016.2020.04.01.Europe	hCoV.19.USA.TX.HMH0450.2020.EPI_ISL_435029.2020.04.03.NorthAmerica	hCoV.19.Australia.VIC270.2020.EPI_ISL_419963.2020.03.22.Oceania	hCoV.19.Denmark.ALAB.HH17.2020.EPI_ISL_429275.2020.03.10.Europe	hCoV.19.India.S6.2020.EPI_ISL_430466.2020.03.26.Asia	hCoV.19.Australia.VIC33.2020.EPI_ISL_419752.2020.03.10.Oceania	hCoV.19.England.NOTT.10E57B.2020.EPI_ISL_425562.2020.03.25.Europe	hCoV.19.Australia.VIC390.2020.EPI_ISL_426905.2020.03.23.Oceania	hCoV.19.Luxembourg.LNS0461939.2020.EPI_ISL_434499.2020.04.15.Europe	hCoV.19.Denmark.ALAB.SSI271.2020.EPI_ISL_429431.2020.03.10.Europe	hCoV.19.USA.WA.S41.2020.EPI_ISL_417094.2020.02.28.NorthAmerica	hCoV.19.USA.LA.EVTL06.2020.EPI_ISL_435039.2020.04.15.NorthAmerica	hCoV.19.Portugal.PT0015.2020.EPI_ISL_418000.2020.03.10.Europe	hCoV.19.Finland.FIN.455.2020.EPI_ISL_414642.2020.03.08.Europe	hCoV.19.Saudi.9	hCoV.19.England.NOTT.10E47E.2020.EPI_ISL_425549.2020.03.22.Europe	hCoV.19.Scotland.EDB048.2020.EPI_ISL_425852.2020.03.17.Europe	hCoV.19.Australia.VIC147.2020.EPI_ISL_419844.2020.03.17.Oceania	hCoV.19.Iceland.126.2020.EPI_ISL_417785.2020.03.12.Europe	hCoV.19.Australia.VIC101.2020.EPI_ISL_419813.2020.03.16.Oceania	hCoV.19.Scotland.EDB1694.2020.EPI_ISL_433119.2020.04.15.Europe	hCoV.19.USA.UT.02244.2020.EPI_ISL_436935.2020.04.14.NorthAmerica	hCoV.19.USA.NY.SURV0397.2020.EPI_ISL_436064.2020.03.17.NorthAmerica	hCoV.19.England.NOTT.10F03D.2020.EPI_ISL_432958.2020.03.30.Europe	hCoV.19.USA.WA.UW307.2020.EPI_ISL_418875.2020.03.16.NorthAmerica	hCoV.19.USA.TX.HMH097.2020.EPI_ISL_434802.2020.03.19.NorthAmerica	hCoV.19.England.20136085404.2020.EPI_ISL_420636.2020.03.24.Europe	hCoV.19.England.201380276.2020.EPI_ISL_421826.2020.03.23.Europe	hCoV.19.United.3	hCoV.19.England.CAMB.78786.2020.EPI_ISL_433770.2020.04.05.Europe	hCoV.19.USA.WA.S223.2020.EPI_ISL_430261.2020.03.20.NorthAmerica	hCoV.19.Japan.DP0065.2020.EPI_ISL_416570.2020.02.15.Asia	hCoV.19.France.IDF3029.2020.EPI_ISL_420052.2020.03.20.Europe	hCoV.19.USA.WI.34.2020.EPI_ISL_421292.2020.03.26.NorthAmerica	hCoV.19.USA.WI.104.2020.EPI_ISL_425161.2020.04.04.NorthAmerica	hCoV.19.Luxembourg.LNS7341568.2020.EPI_ISL_429744.2020.03.24.Europe	hCoV.19.Denmark.ALAB.HH31.2020.EPI_ISL_429289.2020.03.12.Europe	hCoV.19.England.SHEF.D2A54.2020.EPI_ISL_432658.2020.03.23.Europe	hCoV.19.Wales.PHWC.2ADCD.2020.EPI_ISL_432320.2020.04.06.Europe	hCoV.19.Shangrao.JX1948.2020.EPI_ISL_421240.2020.02.05.Asia	hCoV.19.USA.WA.UW.1595.2020.EPI_ISL_424170.2020.03.19.NorthAmerica	hCoV.19.USA.VA.DCLS.06.2020.EPI_ISL_419257.2020.03.19.NorthAmerica	hCoV.19.USA.WA.UW.1562.2020.EPI_ISL_423022.2020.03.19.NorthAmerica	hCoV.19.USA.WA2.2020.EPI_ISL_412970.2020.02.24.NorthAmerica	hCoV.19.USA.NY.NYUMC108.2020.EPI_ISL_421720.2020.03.18.NorthAmerica	hCoV.19.England.SHEF.CCC75.2020.EPI_ISL_432532.2020.04.02.Europe	hCoV.19.Ireland.21023.2020.EPI_ISL_418516.2020.03.06.Europe	hCoV.19.Netherlands.NA_11.2020.EPI_ISL_415467.2020.03.10.Europe	hCoV.19.Netherlands.NoordBrabant_71.2020.EPI_ISL_422867.2020.03.11.Europe	hCoV.19.Japan.TKYE6182.2020.EPI_ISL_414511.2020.01.00.Asia	hCoV.19.Saudi.10	hCoV.19.Portugal.PT0065.2020.EPI_ISL_421468.2020.03.21.Europe	hCoV.19.USA.UN.UW.1818.2020.EPI_ISL_424266.2020.03.22.NorthAmerica	hCoV.19.Spain.Valencia30.2020.EPI_ISL_420115.2020.03.09.Europe	hCoV.19.Wales.PHWC.26295.2020.EPI_ISL_422332.2020.03.26.Europe	hCoV.19.Latvia.ChVir2025.2020.EPI_ISL_419691.2020.03.00.Europe	hCoV.19.Hong.8	hCoV.19.Myanmar.NIH.4385.2020.EPI_ISL_434709.2020.00.00.Asia	hCoV.19.England.20139027004.2020.EPI_ISL_421900.2020.03.26.Europe	hCoV.19.Scotland.CVR180.2020.EPI_ISL_425721.2020.03.17.Europe	hCoV.19.USA.VA.DCLS.079.2020.EPI_ISL_429978.2020.03.30.NorthAmerica	hCoV.19.England.CAMB.78A14.2020.EPI_ISL_433807.2020.00.00.Europe	hCoV.19.Germany.NRW.26.2020.EPI_ISL_419543.2020.03.15.Europe	hCoV.19.Scotland.EDB038.2020.EPI_ISL_425844.2020.03.11.Europe	hCoV.19.Belgium.030959.2020.EPI_ISL_420320.2020.03.09.Europe	hCoV.19.Netherlands.NA_161.2020.EPI_ISL_422696.2020.03.21.Europe	hCoV.19.Germany.BAV.MVP0006.2020.EPI_ISL_437207.2020.04.09.Europe	hCoV.19.England.20139045004.2020.EPI_ISL_420684.2020.03.27.Europe	hCoV.19.Australia.VIC115.2020.EPI_ISL_419717.2020.03.19.Oceania	hCoV.19.England.SHEF.CFBEE.2020.EPI_ISL_432599.2020.04.03.Europe	hCoV.19.Indonesia.EJ.ITD3590NT.2020.EPI_ISL_437188.2020.04.14.Asia	hCoV.19.England.20128013406.2020.EPI_ISL_423936.2020.03.18.Europe	hCoV.19.Australia.VIC895.2020.EPI_ISL_427147.2020.04.06.Oceania	hCoV.19.Shanghai.SH0126.2020.EPI_ISL_416407.2020.02.15.Asia	hCoV.19.USA.WI.UW.265.2020.EPI_ISL_434611.2020.04.08.NorthAmerica	hCoV.19.Scotland.EDB897.2020.EPI_ISL_432871.2020.04.05.Europe	hCoV.19.Russia.StPetersburg.RII4637S.2020.EPI_ISL_427320.2020.04.05.Europe	hCoV.19.USA.WA.UW282.2020.EPI_ISL_418067.2020.03.15.NorthAmerica	hCoV.19.USA.WA.UW44.2020.EPI_ISL_415609.2020.03.08.NorthAmerica	hCoV.19.France.IDF2536.2020.EPI_ISL_421504.2020.03.14.Europe	hCoV.19.Australia.VIC1137.2020.EPI_ISL_430607.2020.04.08.Oceania	hCoV.19.Wales.PHWC.2B096.2020.EPI_ISL_432300.2020.04.07.Europe	hCoV.19.Wales.PHWC.27601.2020.EPI_ISL_432049.2020.04.01.Europe	hCoV.19.England.20139062204.2020.EPI_ISL_420739.2020.03.27.Europe	hCoV.19.USA.UT.01222.2020.EPI_ISL_436907.2020.04.08.NorthAmerica	hCoV.19.USA.NY.SURV0407.2020.EPI_ISL_436065.2020.03.17.NorthAmerica	hCoV.19.Turkey.VETAL.	hCoV.19.Scotland.CVR1068.2020.EPI_ISL_433505.2020.03.29.Europe	hCoV.19.Wales.PHWC.27D0C.2020.EPI_ISL_431991.2020.04.01.Europe	hCoV.19.USA.WA.S413.2020.EPI_ISL_434173.2020.03.26.NorthAmerica	hCoV.19.Australia.VIC812.2020.EPI_ISL_427085.2020.04.02.Oceania	hCoV.19.USA.NY.WCMP11B07P.2020.EPI_ISL_427587.2020.03.16.NorthAmerica	hCoV.19.Wales.PHWC.27B02.2020.EPI_ISL_432321.2020.03.30.Europe	hCoV.19.Netherlands.ZuidHolland_36.2020.EPI_ISL_422908.2020.03.17.Europe	hCoV.19.France.Lyon_508.2020.EPI_ISL_416748.2020.03.04.Europe	hCoV.19.Sweden.20.07042.2020.EPI_ISL_434665.2020.04.04.Europe	hCoV.19.Australia.VIC60.2020.EPI_ISL_419772.2020.03.13.Oceania	hCoV.19.Iceland.294.2020.EPI_ISL_417623.2020.03.18.Europe	hCoV.19.Belgium.DBOM.030566.2020.EPI_ISL_420322.2020.03.05.Europe	hCoV.19.Russia.StPetersburg.RII6043S.2020.EPI_ISL_430103.2020.04.14.Europe	hCoV.19.USA.AZ.TG269875.2020.EPI_ISL_426530.2020.03.17.NorthAmerica	hCoV.19.England.20140002804.2020.EPI_ISL_423373.2020.03.28.Europe	hCoV.19.England.SHEF.C0154.2020.EPI_ISL_420226.2020.03.25.Europe	hCoV.19.England.SHEF.C0118.2020.EPI_ISL_420258.2020.03.24.Europe	hCoV.19.Australia.VIC667.2020.EPI_ISL_426963.2020.03.27.Oceania	hCoV.19.Iceland.586.2020.EPI_ISL_424606.2020.03.28.Europe	hCoV.19.USA.WI.80.2020.EPI_ISL_421339.2020.03.24.NorthAmerica	hCoV.19.USA.NJ.NYUMC401.2020.EPI_ISL_430428.2020.04.13.NorthAmerica	hCoV.19.England.20126002004.2020.EPI_ISL_423868.2020.03.18.Europe	hCoV.19.USA.WI.208.2020.EPI_ISL_428304.2020.03.25.NorthAmerica	hCoV.19.England.20134005304.2020.EPI_ISL_423068.2020.03.23.Europe	hCoV.19.Spain.Valencia260.2020.EPI_ISL_436355.2020.03.26.Europe	hCoV.19.Australia.VIC503.2020.EPI_ISL_426774.2020.03.23.Oceania	hCoV.19.Austria.CeMM0008.2020.EPI_ISL_419661.2020.03.10.Europe	hCoV.19.Australia.VIC189.2020.EPI_ISL_419885.2020.03.19.Oceania	hCoV.19.England.20129040602.2020.EPI_ISL_420489.2020.03.20.Europe	hCoV.19.Scotland.CVR599.2020.EPI_ISL_433314.2020.03.24.Europe	hCoV.19.Switzerland.1000477806.2020.EPI_ISL_413024.2020.02.29.Europe	hCoV.19.USA.CruiseA.5.2020.EPI_ISL_413610.2020.02.21.NorthAmerica	hCoV.19.England.SHEF.CBEE9.2020.EPI_ISL_432518.2020.04.01.Europe	hCoV.19.Hangzhou.ZJU.02.2020.EPI_ISL_416042.2020.01.26.Asia	hCoV.19.England.20140039404.2020.EPI_ISL_420756.2020.03.27.Europe	hCoV.19.Scotland.EDB052.2020.EPI_ISL_425856.2020.03.18.Europe	hCoV.19.USA.WI.238.2020.EPI_ISL_428334.2020.03.27.NorthAmerica	hCoV.19.USA.CA.SCCPHD.UC103.2020.EPI_ISL_435582.2020.02.28.NorthAmerica	hCoV.19.Wales.PHWC.27030.2020.EPI_ISL_422131.2020.03.28.Europe	hCoV.19.Japan.DP0278.2020.EPI_ISL_416587.2020.02.16.Asia	hCoV.19.USA.WA.UW.1956.2020.EPI_ISL_424313.2020.03.24.NorthAmerica	hCoV.19.Netherlands.NA_171.2020.EPI_ISL_422706.2020.03.22.Europe	hCoV.19.USA.WA.S584.2020.EPI_ISL_434344.2020.03.24.NorthAmerica	hCoV.19.Denmark.ALAB.SSI213.2020.EPI_ISL_429406.2020.03.11.Europe	hCoV.19.Shandong.LY007.2020.EPI_ISL_414940.2020.01.25.Asia	hCoV.19.Belgium.DBA.03032.2020.EPI_ISL_416475.2020.03.03.Europe	hCoV.19.Finland.14M16.2020.EPI_ISL_418404.2020.03.14.Europe	hCoV.19.Luxembourg.LNS1368952.2020.EPI_ISL_434493.2020.04.11.Europe	hCoV.19.England.NOTT.10E10E.2020.EPI_ISL_425499.2020.03.14.Europe	hCoV.19.Guangzhou.GZMU0019.2020.EPI_ISL_429080.2020.02.05.Asia	hCoV.19.Iceland.222.2020.EPI_ISL_417837.2020.03.16.Europe	hCoV.19.India.GBRC16.2020.EPI_ISL_437444.2020.04.26.Asia	hCoV.19.Iceland.504.2020.EPI_ISL_424526.2020.03.21.Europe	hCoV.19.USA.AK.PHL152.2020.EPI_ISL_436464.2020.04.07.NorthAmerica	hCoV.19.USA.CA.SR0178.2020.EPI_ISL_437599.2020.03.20.NorthAmerica	hCoV.19.Iceland.54.2020.EPI_ISL_417684.2020.03.06.Europe	hCoV.19.Scotland.CVR140.2020.EPI_ISL_425684.2020.03.16.Europe	hCoV.19.Zhejiang.WZ.02.2020.EPI_ISL_404228.2020.01.17.Asia	hCoV.19.Australia.VIC708.2020.EPI_ISL_426995.2020.03.29.Oceania	hCoV.19.USA.VA_6352.2020.EPI_ISL_424891.2020.03.08.NorthAmerica	hCoV.19.USA.WA.S349.2020.EPI_ISL_434109.2020.04.02.NorthAmerica	hCoV.19.England.CAMB.7E322.2020.EPI_ISL_433471.2020.04.17.Europe	hCoV.19.Australia.VIC374.2020.EPI_ISL_426681.2020.03.22.Oceania	hCoV.19.USA.CA.CZB.1074.2020.EPI_ISL_437074.2020.04.21.NorthAmerica	hCoV.19.Scotland.CVR634.2020.EPI_ISL_425793.2020.03.25.Europe	hCoV.19.England.SHEF.BFE42.2020.EPI_ISL_418299.2020.03.18.Europe	hCoV.19.Netherlands.ZuidHolland_79.2020.EPI_ISL_422947.2020.03.26.Europe	hCoV.19.Iceland.419.2020.EPI_ISL_424443.2020.03.19.Europe	hCoV.19.India.NCDC.01501.2020.EPI_ISL_435110.2020.03.16.Asia	hCoV.19.Australia.NSW65.2020.EPI_ISL_427645.2020.03.05.Oceania	hCoV.19.USA.WA.S125.2020.EPI_ISL_430162.2020.03.13.NorthAmerica	hCoV.19.USA.WA.S54.2020.EPI_ISL_417107.2020.03.05.NorthAmerica	hCoV.19.Scotland.EDB1457.2020.EPI_ISL_433455.2020.04.11.Europe	hCoV.19.England.20142061004.2020.EPI_ISL_420769.2020.03.31.Europe	hCoV.19.England.20124001902.2020.EPI_ISL_418686.2020.03.17.Europe	hCoV.19.USA.WA.S233.2020.EPI_ISL_430271.2020.03.03.NorthAmerica	hCoV.19.England.20128037804.2020.EPI_ISL_423958.2020.03.19.Europe	hCoV.19.England.CAMB.73949.2020.EPI_ISL_425257.2020.03.30.Europe	hCoV.19.USA.NY.NYUMC87.2020.EPI_ISL_421588.2020.03.18.NorthAmerica	hCoV.19.Netherlands.Utrecht_22.2020.EPI_ISL_422899.2020.03.03.Europe	hCoV.19.Australia.VIC514.2020.EPI_ISL_426784.2020.03.23.Oceania	hCoV.19.England.20129063504.2020.EPI_ISL_424060.2020.03.07.Europe	hCoV.19.England.201360052.2020.EPI_ISL_423202.2020.03.24.Europe	hCoV.19.Czech.8	hCoV.19.Portugal.PT0072.2020.EPI_ISL_421475.2020.03.21.Europe	hCoV.19.Germany.NRW.20.2020.EPI_ISL_417465.2020.03.14.Europe	hCoV.19.USA.NY.NYUMC356.2020.EPI_ISL_430383.2020.04.08.NorthAmerica	hCoV.19.Portugal.PT0033.2020.EPI_ISL_418018.2020.03.16.Europe	hCoV.19.Wales.PHWC.2730A.2020.EPI_ISL_432290.2020.03.30.Europe	hCoV.19.USA.MI.MDHHS.SC20151.2020.EPI_ISL_436876.2020.03.27.NorthAmerica	hCoV.19.USA.AZ.TG271860.2020.EPI_ISL_426539.2020.03.23.NorthAmerica	hCoV.19.Luxembourg.LNS5611124.2020.EPI_ISL_429774.2020.03.23.Europe	hCoV.19.USA.CT.Yale.106.2020.EPI_ISL_435704.2020.04.07.NorthAmerica	hCoV.19.USA.WI.70.2020.EPI_ISL_421328.2020.03.19.NorthAmerica	hCoV.19.Iceland.521.2020.EPI_ISL_424542.2020.03.00.Europe	hCoV.19.USA.WA.UW76.2020.EPI_ISL_415604.2020.03.10.NorthAmerica	hCoV.19.USA.NY.SURV0331.2020.EPI_ISL_436062.2020.03.09.NorthAmerica	hCoV.19.Iceland.4.2020.EPI_ISL_417845.2020.03.13.Europe	hCoV.19.Scotland.EDB090.2020.EPI_ISL_425881.2020.03.21.Europe	hCoV.19.England.20126003802.2020.EPI_ISL_418743.2020.03.17.Europe	hCoV.19.Australia.VIC146.2020.EPI_ISL_419843.2020.03.17.Oceania	hCoV.19.Senegal.020.2020.EPI_ISL_418208.2020.03.04.Africa	hCoV.19.Wales.PHWC.2B0F0.2020.EPI_ISL_432055.2020.04.07.Europe	hCoV.19.USA.ID.UW.2174.2020.EPI_ISL_426061.2020.03.23.NorthAmerica	hCoV.19.Australia.NSW29.2020.EPI_ISL_427651.2020.03.08.Oceania	hCoV.19.Germany.NRW.14.2020.EPI_ISL_417459.2020.03.11.Europe	hCoV.19.Belgium.ULG.10006.2020.EPI_ISL_421185.2020.03.30.Europe	hCoV.19.England.201380217.2020.EPI_ISL_421822.2020.03.25.Europe	hCoV.19.Canada.NB_6.2020.EPI_ISL_418811.2020.03.12.NorthAmerica	hCoV.19.Denmark.ALAB.SSI156.2020.EPI_ISL_429372.2020.03.10.Europe	hCoV.19.India.NCDC.2507.2020.EPI_ISL_436415.2020.03.31.Asia	hCoV.19.Thailand.NIH.2720.2020.EPI_ISL_434705.2020.03.16.Asia	hCoV.19.Scotland.EDB620.2020.EPI_ISL_433217.2020.03.31.Europe	hCoV.19.Russia.StPetersburg.64304.2020.EPI_ISL_428868.2020.03.13.Europe	hCoV.19.Canada.MB_39.2020.EPI_ISL_429820.2020.03.14.NorthAmerica	hCoV.19.England.SHEF.BFF03.2020.EPI_ISL_418307.2020.03.24.Europe	hCoV.19.USA.OH.OSUP0016.2020.EPI_ISL_427288.2020.03.31.NorthAmerica	hCoV.19.Australia.VIC399.2020.EPI_ISL_426702.2020.03.24.Oceania	hCoV.19.Denmark.ALAB.HH63.2020.EPI_ISL_429309.2020.03.18.Europe	hCoV.19.England.20130034604.2020.EPI_ISL_423608.2020.03.20.Europe	hCoV.19.Wales.PHWC.260D7.2020.EPI_ISL_422110.2020.03.25.Europe	hCoV.19.Australia.VIC1300.2020.EPI_ISL_430677.2020.04.10.Oceania	hCoV.19.USA.NY.PV08426.2020.EPI_ISL_421384.2020.03.18.NorthAmerica	hCoV.19.USA.NY.NYUMC324.2020.EPI_ISL_430351.2020.03.31.NorthAmerica	hCoV.19.USA.WA.S151.2020.EPI_ISL_430188.2020.03.16.NorthAmerica	hCoV.19.Czech.9	hCoV.19.USA.NY.NYUMC391.2020.EPI_ISL_430418.2020.04.13.NorthAmerica	hCoV.19.Ireland.Limerick.19934.2020.EPI_ISL_414586.2020.03.03.Europe	hCoV.19.USA.PA.MGSC55.05.2020.EPI_ISL_436502.2020.03.00.NorthAmerica	hCoV.19.England.20134067604.2020.EPI_ISL_423155.2020.03.23.Europe	hCoV.19.Belgium.RGE.0325122.2020.EPI_ISL_420379.2020.03.25.Europe	hCoV.19.Australia.VIC806.2020.EPI_ISL_427080.2020.03.23.Oceania	hCoV.19.USA.UT.0537.2020.EPI_ISL_435371.2020.04.04.NorthAmerica	hCoV.19.USA.TX.HMH0391.2020.EPI_ISL_434978.2020.03.27.NorthAmerica	hCoV.19.Wales.PHWC.266C6.2020.EPI_ISL_422251.2020.03.27.Europe	hCoV.19.Turkey.HSGM.1081.2020.EPI_ISL_437310.2020.03.27.Europe	hCoV.19.Australia.NSW205.2020.EPI_ISL_427745.2020.03.21.Oceania	hCoV.19.Netherlands.NA_264.2020.EPI_ISL_422575.2020.03.30.Europe	hCoV.19.Scotland.EDB1469.2020.EPI_ISL_433459.2020.04.11.Europe	hCoV.19.Japan.UT.NCGM02.2020.EPI_ISL_418809.2020.02.01.Asia	hCoV.19.England.201360214.2020.EPI_ISL_423245.2020.03.25.Europe	hCoV.19.USA.NY.NYUMC156.2020.EPI_ISL_424963.2020.04.01.NorthAmerica	hCoV.19.USA.IN_72003.2020.EPI_ISL_426422.2020.03.07.NorthAmerica	hCoV.19.Scotland.EDB013.2020.EPI_ISL_415639.2020.03.10.Europe	hCoV.19.England.SHEF.C05C1.2020.EPI_ISL_420282.2020.03.21.Europe	hCoV.19.Beijing.Wuhan_IME.BJ01.2020.EPI_ISL_424355.2020.01.24.Asia	hCoV.19.Wales.PHWC.25C10.2020.EPI_ISL_422154.2020.03.25.Europe	hCoV.19.Scotland.EDB1072.2020.EPI_ISL_433382.2020.04.06.Europe	hCoV.19.Scotland.EDB1432.2020.EPI_ISL_433445.2020.04.12.Europe	hCoV.19.USA.WA.S91.2020.EPI_ISL_417144.2020.03.02.NorthAmerica	hCoV.19.USA.WA.S568.2020.EPI_ISL_434328.2020.03.31.NorthAmerica	hCoV.19.Hong.9	hCoV.19.USA.WA.UW.1744.2020.EPI_ISL_424223.2020.03.21.NorthAmerica	hCoV.19.England.NOTT.10E03E.2020.EPI_ISL_425486.2020.03.17.Europe	hCoV.19.Spain.Valencia173.2020.EPI_ISL_436268.2020.03.20.Europe	hCoV.19.USA.CA.CZB0112.2020.EPI_ISL_429065.2020.03.28.NorthAmerica	hCoV.19.Australia.VIC515.2020.EPI_ISL_426785.2020.03.23.Oceania	hCoV.19.USA.LA.SR0151.2020.EPI_ISL_435454.2020.04.02.NorthAmerica	hCoV.19.Spain.Valencia56.2020.EPI_ISL_425180.2020.03.10.Europe	hCoV.19.Scotland.CVR195.2020.EPI_ISL_425727.2020.03.18.Europe	hCoV.19.Wales.PHWC.2607D.2020.EPI_ISL_422322.2020.03.25.Europe	hCoV.19.Luxembourg.LNS5444595.2020.EPI_ISL_428957.2020.04.07.Europe	hCoV.19.Spain.Valencia49.2020.EPI_ISL_420130.2020.03.18.Europe	hCoV.19.Australia.NSW129.2020.EPI_ISL_427760.2020.03.24.Oceania	hCoV.19.USA.AK.PHL193.2020.EPI_ISL_435444.2020.04.09.NorthAmerica	hCoV.19.England.CAMB.7B53E.2020.EPI_ISL_433972.2020.00.00.Europe	hCoV.19.USA.TX.HMH0285.2020.EPI_ISL_434913.2020.03.27.NorthAmerica	hCoV.19.USA.WA.S492.2020.EPI_ISL_434252.2020.03.26.NorthAmerica	hCoV.19.DK.ALAB.SSI.1280.2020.EPI_ISL_437639.2020.04.02.Europe	hCoV.19.Thailand.NIH.1889.2020.EPI_ISL_434697.2020.03.03.Asia	hCoV.19.USA.NY.NYUMC90.2020.EPI_ISL_421591.2020.03.18.NorthAmerica	hCoV.19.New	hCoV.19.Luxembourg.LNS4134806.2020.EPI_ISL_419586.2020.03.14.Europe	hCoV.19.Shanghai.SH0086.2020.EPI_ISL_416386.2020.01.31.Asia	hCoV.19.Wales.PHWC.275E6.2020.EPI_ISL_431956.2020.04.01.Europe	hCoV.19.England.20129056804.2020.EPI_ISL_424052.2020.03.21.Europe	hCoV.19.Wales.PHWC.26E73.2020.EPI_ISL_422122.2020.03.30.Europe	hCoV.19.USA.UT.071.2020.EPI_ISL_430023.2020.03.16.NorthAmerica	hCoV.19.USA.TX.HMH0424.2020.EPI_ISL_435007.2020.04.01.NorthAmerica	hCoV.19.Spain.Valencia62.2020.EPI_ISL_425186.2020.03.10.Europe	hCoV.19.Australia.NT17.2020.EPI_ISL_426904.2020.03.24.Oceania	hCoV.19.USA.WA.UW.4039.2020.EPI_ISL_427237.2020.03.29.NorthAmerica	hCoV.19.USA.WI.230.2020.EPI_ISL_428326.2020.03.26.NorthAmerica	hCoV.19.England.CAMB.74D5B.2020.EPI_ISL_425373.2020.03.19.Europe	hCoV.19.Japan.DP0476.2020.EPI_ISL_416604.2020.02.16.Asia	hCoV.19.England.NOTT.10EC2B.2020.EPI_ISL_432905.2020.03.27.Europe	hCoV.19.Fujian.IM3520017T.2020.EPI_ISL_431784.2020.03.18.Asia	hCoV.19.Wales.PHWC.24349.2020.EPI_ISL_419399.2020.03.18.Europe	hCoV.19.Australia.VIC1161.2020.EPI_ISL_430615.2020.04.09.Oceania	hCoV.19.Netherlands.NoordBrabant_49.2020.EPI_ISL_415506.2020.03.11.Europe	hCoV.19.England.20131102804.2020.EPI_ISL_423688.2020.03.23.Europe	hCoV.19.Singapore.51.2020.EPI_ISL_428830.2020.02.27.Asia	hCoV.19.England.20100022706.2020.EPI_ISL_415136.2020.02.29.Europe	hCoV.19.India.nimh.3952.2020.EPI_ISL_436138.2020.04.23.Asia	hCoV.19.England.CAMB.73C04.2020.EPI_ISL_433676.2020.04.02.Europe	hCoV.19.USA.MI.MDHHS.SC20180.2020.EPI_ISL_436859.2020.03.24.NorthAmerica	hCoV.19.USA.WA.UW.4546.2020.EPI_ISL_429598.2020.03.31.NorthAmerica	hCoV.19.Denmark.ALAB.SSI209.2020.EPI_ISL_429405.2020.03.10.Europe	hCoV.19.USA.AZ.TG268002.2020.EPI_ISL_426499.2020.03.16.NorthAmerica	hCoV.19.USA.CT.UW.5036.2020.EPI_ISL_429640.2020.04.07.NorthAmerica	hCoV.19.Iceland.206.2020.EPI_ISL_417699.2020.03.16.Europe	hCoV.19.Australia.VIC1186.2020.EPI_ISL_430629.2020.04.11.Oceania	hCoV.19.Wales.PHW37.2020.EPI_ISL_415657.2020.03.12.Europe	hCoV.19.USA.NY.NYUMC187.2020.EPI_ISL_427483.2020.04.01.NorthAmerica	hCoV.19.USA.CA.CZB069.2020.EPI_ISL_428999.2020.03.28.NorthAmerica	hCoV.19.England.CAMB.7706E.2020.EPI_ISL_425456.2020.03.31.Europe	hCoV.19.Scotland.EDB1428.2020.EPI_ISL_433443.2020.04.12.Europe	hCoV.19.Norway.1867.2020.EPI_ISL_420141.2020.03.10.Europe	hCoV.19.Turkey.GLAB.CoV013.2020.EPI_ISL_428368.2020.04.16.Europe	hCoV.19.USA.WI.UW.308.2020.EPI_ISL_436602.2020.04.16.NorthAmerica	hCoV.19.Iceland.118.2020.EPI_ISL_417543.2020.03.17.Europe	hCoV.19.Belgium.ITM_C585.2020.EPI_ISL_434381.2020.04.16.Europe	hCoV.19.Korea.BA.ACH_2719.2020.EPI_ISL_420801.2020.02.29.Asia	hCoV.19.Switzerland.GE3121.2020.EPI_ISL_414019.2020.02.27.Europe	hCoV.19.England.NOTT.10FBD2.2020.EPI_ISL_432697.2020.04.07.Europe	hCoV.19.Australia.VIC881.2020.EPI_ISL_427135.2020.04.06.Oceania	hCoV.19.Scotland.EDB113.2020.EPI_ISL_425900.2020.03.22.Europe	hCoV.19.USA.NY.PV08434.2020.EPI_ISL_421389.2020.03.18.NorthAmerica	hCoV.19.USA.NY.NYUMC127.2020.EPI_ISL_424934.2020.04.01.NorthAmerica	hCoV.19.Guangzhou.GZMU0003.2020.EPI_ISL_429074.2020.02.07.Asia	hCoV.19.Denmark.ALAB.SSI.608.2020.EPI_ISL_436991.2020.03.26.Europe	hCoV.19.Wuhan.IPBCAMS.WH.04.2019.EPI_ISL_403929.2019.12.30.Asia	hCoV.19.Russia.StPetersburg.RII4707S.2020.EPI_ISL_427329.2020.04.07.Europe	hCoV.19.Scotland.CVR609.2020.EPI_ISL_433318.2020.03.24.Europe	hCoV.19.England.NOTT.10F431.2020.EPI_ISL_433004.2020.04.02.Europe	hCoV.19.England.20130062404.2020.EPI_ISL_423642.2020.03.21.Europe	hCoV.19.Australia.NSW93.2020.EPI_ISL_427681.2020.03.19.Oceania	hCoV.19.England.20109035906.2020.EPI_ISL_417260.2020.03.05.Europe	hCoV.19.Belgium.ULG.10018.2020.EPI_ISL_421196.2020.03.30.Europe	hCoV.19.USA.CA.SR0237.2020.EPI_ISL_437567.2020.04.26.NorthAmerica	hCoV.19.USA.WA.S335.2020.EPI_ISL_434095.2020.04.02.NorthAmerica	hCoV.19.USA.WI.UW.273.2020.EPI_ISL_436567.2020.03.31.NorthAmerica	hCoV.19.England.CAMB.7C39D.2020.EPI_ISL_434035.2020.04.13.Europe	hCoV.19.Australia.NSW15.2020.EPI_ISL_417383.2020.03.03.Oceania	hCoV.19.Netherlands.NA_186.2020.EPI_ISL_422721.2020.03.23.Europe	hCoV.19.DK.ALAB.SSI.1427.2020.EPI_ISL_437654.2020.04.04.Europe	hCoV.19.Denmark.ALAB.SSI416.2020.EPI_ISL_429513.2020.03.10.Europe	hCoV.19.Germany.BAV.MVP0085.2020.EPI_ISL_437279.2020.04.01.Europe	hCoV.19.Netherlands.NA_303.2020.EPI_ISL_422612.2020.04.01.Europe	hCoV.19.USA.DC_0004.2020.EPI_ISL_424852.2020.03.06.NorthAmerica	hCoV.19.Belgium.UGent.2.2020.EPI_ISL_425050.2020.03.24.Europe	hCoV.19.USA.WA.UW.4611.2020.EPI_ISL_429613.2020.03.26.NorthAmerica	hCoV.19.USA.WI.105.2020.EPI_ISL_425162.2020.03.30.NorthAmerica	hCoV.19.England.20129141702.2020.EPI_ISL_424106.2020.03.21.Europe	hCoV.19.Belgium.ULG.3662.2020.EPI_ISL_417008.2020.03.07.Europe	hCoV.19.Australia.VIC.CBA1.2020.EPI_ISL_420855.2020.03.23.Oceania	hCoV.19.Sweden.20.08332.2020.EPI_ISL_429127.2020.03.20.Europe	hCoV.19.USA.CA.SR0192.2020.EPI_ISL_437589.2020.03.24.NorthAmerica	hCoV.19.USA.NY.NYUMC176.2020.EPI_ISL_427524.2020.04.01.NorthAmerica	hCoV.19.Iceland.446.2020.EPI_ISL_424470.2020.03.20.Europe	hCoV.19.England.20106005403.2020.EPI_ISL_417244.2020.03.03.Europe	hCoV.19.Scotland.CVR178.2020.EPI_ISL_425718.2020.03.18.Europe	hCoV.19.England.20128003104.2020.EPI_ISL_423925.2020.03.18.Europe	hCoV.19.Hungary.SRC.01136.2020.EPI_ISL_435418.2020.04.02.Europe	hCoV.19.USA.WA.S322.2020.EPI_ISL_434082.2020.03.31.NorthAmerica	hCoV.19.Iceland.405.2020.EPI_ISL_424429.2020.03.19.Europe	hCoV.19.USA.PA.MGSC11.04.2020.EPI_ISL_436466.2020.03.00.NorthAmerica	hCoV.19.Australia.NSW100.2020.EPI_ISL_427722.2020.03.18.Oceania	hCoV.19.Sweden.RV.FOI.4.2020.EPI_ISL_428148.2020.03.18.Europe	hCoV.19.Italy.INMI1.isl.2020.EPI_ISL_410545.2020.01.29.Europe	hCoV.19.Wales.PHWC.27698.2020.EPI_ISL_432206.2020.03.31.Europe	hCoV.19.England.20148006904.2020.EPI_ISL_422006.2020.04.03.Europe	hCoV.19.Shangrao.JX1215.2020.EPI_ISL_421257.2020.02.02.Asia	hCoV.19.Australia.VIC508.2020.EPI_ISL_426778.2020.03.23.Oceania	hCoV.19.Iceland.544.2020.EPI_ISL_424564.2020.03.27.Europe	hCoV.19.England.SHEF.CAF7E.2020.EPI_ISL_432500.2020.03.29.Europe	hCoV.19.Ghana.2333_S5.2020.EPI_ISL_422394.2020.03.27.Africa	hCoV.19.Spain.Madrid_H12_24.2020.EPI_ISL_428687.2020.03.22.Europe	hCoV.19.Denmark.ALAB.SSI332.2020.EPI_ISL_429458.2020.03.10.Europe	hCoV.19.Belgium.UGent.19.2020.EPI_ISL_425059.2020.03.24.Europe	hCoV.19.Australia.NSW109.2020.EPI_ISL_427754.2020.03.24.Oceania	hCoV.19.USA.CT.Yale.105.2020.EPI_ISL_435703.2020.04.07.NorthAmerica	hCoV.19.USA.CA.SCCPHD.UC170.2020.EPI_ISL_435649.2020.03.13.NorthAmerica	hCoV.19.England.20139053304.2020.EPI_ISL_420707.2020.03.28.Europe	hCoV.19.England.20146006604.2020.EPI_ISL_421970.2020.04.01.Europe	hCoV.19.Scotland.CVR491.2020.EPI_ISL_433304.2020.03.23.Europe	hCoV.19.Sweden.20.07439.2020.EPI_ISL_434670.2020.04.17.Europe	hCoV.19.Denmark.ALAB.HH66.2020.EPI_ISL_429312.2020.03.18.Europe	hCoV.19.USA.NY.NYUMC444.2020.EPI_ISL_435511.2020.04.15.NorthAmerica	hCoV.19.Scotland.CVR126.2020.EPI_ISL_425669.2020.03.15.Europe	hCoV.19.England.SHEF.C0048.2020.EPI_ISL_420287.2020.03.20.Europe	hCoV.19.Australia.VIC398.2020.EPI_ISL_426701.2020.03.24.Oceania	hCoV.19.England.20134019904.2020.EPI_ISL_423107.2020.03.23.Europe	hCoV.19.Japan.DP0361.2020.EPI_ISL_416599.2020.02.16.Asia	hCoV.19.USA.TX.HMH0134.2020.EPI_ISL_434834.2020.03.21.NorthAmerica	hCoV.19.USA.AZ.TG268905.2020.EPI_ISL_426514.2020.03.11.NorthAmerica	hCoV.19.Netherlands.ZuidHolland_8.2020.EPI_ISL_414468.2020.03.06.Europe	hCoV.19.Australia.VIC760.2020.EPI_ISL_427036.2020.03.29.Oceania	hCoV.19.USA.WA.UW.1576.2020.EPI_ISL_423018.2020.03.19.NorthAmerica	hCoV.19.England.NOTT.10E1FF.2020.EPI_ISL_425511.2020.03.20.Europe	hCoV.19.Denmark.ALAB.HH61.2020.EPI_ISL_429307.2020.03.17.Europe	hCoV.19.Australia.VIC269.2020.EPI_ISL_419962.2020.03.22.Oceania	hCoV.19.England.CAMB.74C30.2020.EPI_ISL_425359.2020.03.17.Europe	hCoV.19.Iceland.263.2020.EPI_ISL_417591.2020.03.17.Europe	hCoV.19.Netherlands.ZuidHolland_26.2020.EPI_ISL_415530.2020.03.09.Europe	hCoV.19.USA.TX.HMH0367.2020.EPI_ISL_434959.2020.03.29.NorthAmerica	hCoV.19.Luxembourg.LNS4836560.2020.EPI_ISL_419588.2020.03.16.Europe	hCoV.19.Scotland.EDB587.2020.EPI_ISL_433205.2020.04.02.Europe	hCoV.19.USA.ID.UW.4383.2020.EPI_ISL_430948.2020.03.29.NorthAmerica	hCoV.19.Iceland.478.2020.EPI_ISL_424501.2020.03.20.Europe	hCoV.19.USA.PA.MGSC25.05.2020.EPI_ISL_436478.2020.03.00.NorthAmerica	hCoV.19.Netherlands.ZuidHolland_93.2020.EPI_ISL_422960.2020.03.29.Europe	hCoV.19.USA.WA.UW.1567.2020.EPI_ISL_423001.2020.03.19.NorthAmerica	hCoV.19.USA.WA.UW277.2020.EPI_ISL_418062.2020.03.14.NorthAmerica	hCoV.19.Switzerland.GE3655.2020.EPI_ISL_429222.2020.04.07.Europe	hCoV.19.France.OCC.16.2020.EPI_ISL_434631.2020.04.08.Europe	hCoV.19.USA.WA.S63.2020.EPI_ISL_417116.2020.03.04.NorthAmerica	hCoV.19.Wales.PHWC.2AF21.2020.EPI_ISL_431935.2020.04.06.Europe	hCoV.19.Scotland.EDB218.2020.EPI_ISL_425946.2020.03.26.Europe	hCoV.19.Scotland.EDB1076.2020.EPI_ISL_433384.2020.04.07.Europe	hCoV.19.USA.NY.NYUMC281.2020.EPI_ISL_428795.2020.04.05.NorthAmerica	hCoV.19.England.20134003304.2020.EPI_ISL_423058.2020.03.24.Europe	hCoV.19.USA.NY.WCMP10B12P.2020.EPI_ISL_427561.2020.03.15.NorthAmerica	hCoV.19.Scotland.CVR191.2020.EPI_ISL_425726.2020.03.18.Europe	hCoV.19.England.201360249.2020.EPI_ISL_423258.2020.03.23.Europe	hCoV.19.Wales.PHWC.2720D.2020.EPI_ISL_432262.2020.03.30.Europe	hCoV.19.Australia.VIC821.2020.EPI_ISL_427093.2020.04.03.Oceania	hCoV.19.Vietnam.OUCRU0418.2020.EPI_ISL_435311.2020.03.10.Asia	hCoV.19.Scotland.EDB909.2020.EPI_ISL_432874.2020.04.05.Europe	hCoV.19.Portugal.PT0092.2020.EPI_ISL_421495.2020.03.23.Europe	hCoV.19.Puerto.2	hCoV.19.Iceland.576.2020.EPI_ISL_424596.2020.03.28.Europe	hCoV.19.Australia.VIC75.2020.EPI_ISL_419787.2020.03.14.Oceania	hCoV.19.USA.UT.083.2020.EPI_ISL_430032.2020.03.17.NorthAmerica	hCoV.19.USA.WA.S339.2020.EPI_ISL_434099.2020.04.02.NorthAmerica	hCoV.19.USA.WI.18.2020.EPI_ISL_417515.2020.03.17.NorthAmerica	hCoV.19.Wales.PHWC.25560.2020.EPI_ISL_421005.2020.03.23.Europe	hCoV.19.Wales.PHW12.2020.EPI_ISL_415536.2020.03.10.Europe	hCoV.19.Netherlands.NA_84.2020.EPI_ISL_422844.2020.03.12.Europe	hCoV.19.Wales.PHWC.23F19.2020.EPI_ISL_418128.2020.03.15.Europe	hCoV.19.Iceland.604.2020.EPI_ISL_424624.2020.03.28.Europe	hCoV.19.England.NOTT.10EAD6.2020.EPI_ISL_425638.2020.03.30.Europe	hCoV.19.Luxembourg.LNS3283768.2020.EPI_ISL_429787.2020.03.22.Europe	hCoV.19.Australia.VIC765.2020.EPI_ISL_427041.2020.03.29.Oceania	hCoV.19.USA.VA.DCLS.054.2020.EPI_ISL_426462.2020.03.29.NorthAmerica	hCoV.19.England.20132091704.2020.EPI_ISL_423823.2020.03.22.Europe	hCoV.19.Luxembourg.LNS1660038.2020.EPI_ISL_428950.2020.04.01.Europe	hCoV.19.England.20134059604.2020.EPI_ISL_423144.2020.03.24.Europe	hCoV.19.Netherlands.Limburg_8.2020.EPI_ISL_422647.2020.03.19.Europe	hCoV.19.Shanghai.SH0036.2020.EPI_ISL_416345.2020.02.04.Asia	hCoV.19.Netherlands.NA_197.2020.EPI_ISL_422732.2020.03.25.Europe	hCoV.19.France.IDF0386.islP3.2020.EPI_ISL_411220.2020.01.28.Europe	hCoV.19.USA.LA.SR0212.2020.EPI_ISL_437544.2020.04.02.NorthAmerica	hCoV.19.USA.TX.HMH0298.2020.EPI_ISL_434921.2020.03.27.NorthAmerica	hCoV.19.England.20110136302.2020.EPI_ISL_418668.2020.03.09.Europe	hCoV.19.Australia.NSW158.2020.EPI_ISL_427735.2020.03.18.Oceania	hCoV.19.Switzerland.GE6099.2020.EPI_ISL_429221.2020.04.06.Europe	hCoV.19.Japan.DP0152.2020.EPI_ISL_416578.2020.02.15.Asia	hCoV.19.England.CAMB.78953.2020.EPI_ISL_433795.2020.04.07.Europe	hCoV.19.USA.WA.UW.1308.2020.EPI_ISL_422973.2020.03.17.NorthAmerica	hCoV.19.Australia.VIC663.2020.EPI_ISL_426959.2020.03.28.Oceania	hCoV.19.USA.CA.SCCPHD.UC118.2020.EPI_ISL_435597.2020.03.04.NorthAmerica	hCoV.19.Iceland.152.2020.EPI_ISL_417745.2020.03.13.Europe	hCoV.19.England.CAMB.787C2.2020.EPI_ISL_433773.2020.04.06.Europe	hCoV.19.Iceland.170.2020.EPI_ISL_417548.2020.03.17.Europe	hCoV.19.USA.NY.NYUMC200.2020.EPI_ISL_427495.2020.04.01.NorthAmerica	hCoV.19.Greece.142.2020.EPI_ISL_434478.2020.03.14.Europe	hCoV.19.Scotland.EDB1424.2020.EPI_ISL_433442.2020.04.12.Europe	hCoV.19.England.20129001304.2020.EPI_ISL_423974.2020.03.20.Europe	hCoV.19.Wales.PHWC.29C58.2020.EPI_ISL_432292.2020.04.05.Europe	hCoV.19.Denmark.ALAB.SSI.1126.2020.EPI_ISL_436962.2020.04.02.Europe	hCoV.19.England.CAMB.7E10A.2020.EPI_ISL_434040.2020.04.15.Europe	hCoV.19.Russia.StPetersburg.RII6060S.2020.EPI_ISL_430107.2020.04.15.Europe	hCoV.19.Australia.VIC1328.2020.EPI_ISL_430695.2020.04.12.Oceania	hCoV.19.Singapore.68.2020.EPI_ISL_428847.2020.04.15.Asia	hCoV.19.USA.TX.HMH0104.2020.EPI_ISL_434809.2020.03.20.NorthAmerica	hCoV.19.England.201360201.2020.EPI_ISL_423238.2020.03.24.Europe	hCoV.19.England.SHEF.C7797.2020.EPI_ISL_432848.2020.04.06.Europe	hCoV.19.Australia.VIC628.2020.EPI_ISL_426932.2020.03.29.Oceania	hCoV.19.Denmark.ALAB.HH03.2020.EPI_ISL_429264.2020.03.10.Europe	hCoV.19.Scotland.CVR1498.2020.EPI_ISL_433602.2020.04.02.Europe	hCoV.19.Scotland.CVR1443.2020.EPI_ISL_433588.2020.04.01.Europe	hCoV.19.USA.NY.PV08468.2020.EPI_ISL_421412.2020.03.18.NorthAmerica	hCoV.19.Netherlands.ZuidHolland_45.2020.EPI_ISL_422917.2020.03.19.Europe	hCoV.19.Wales.PHWC.25ABC.2020.EPI_ISL_422053.2020.03.24.Europe	hCoV.19.England.SHEF.C08B9.2020.EPI_ISL_420171.2020.03.24.Europe	hCoV.19.USA.TX.HMH05.2020.EPI_ISL_434716.2020.03.16.NorthAmerica	hCoV.19.Pakistan.Gilgit1.2020.EPI_ISL_417444.2020.03.04.Asia	hCoV.19.Japan.TY.WK.521.2020.EPI_ISL_408667.2020.01.31.Asia	hCoV.19.USA.AK.PHL118.2020.EPI_ISL_427622.2020.03.24.NorthAmerica	hCoV.19.USA.WI.165.2020.EPI_ISL_428261.2020.03.17.NorthAmerica	hCoV.19.Wales.PHWC.24E1B.2020.EPI_ISL_432336.2020.03.00.Europe	hCoV.19.Australia.VIC87.2020.EPI_ISL_419797.2020.03.15.Oceania	hCoV.19.USA.MN.UW243.2020.EPI_ISL_418028.2020.03.13.NorthAmerica	hCoV.19.Australia.NSW34.2020.EPI_ISL_427655.2020.03.11.Oceania	hCoV.19.Denmark.ALAB.SSI431.2020.EPI_ISL_429527.2020.03.24.Europe	hCoV.19.DRC.2121.2020.EPI_ISL_435164.2020.04.12.Africa	hCoV.19.England.201360200.2020.EPI_ISL_423237.2020.03.24.Europe	hCoV.19.Wales.PHWC.26F25.2020.EPI_ISL_422105.2020.03.31.Europe	hCoV.19.Denmark.ALAB.SSI202.2020.EPI_ISL_429400.2020.03.09.Europe	hCoV.19.Scotland.CVR1613.2020.EPI_ISL_433631.2020.04.05.Europe	hCoV.19.Spain.Valencia190.2020.EPI_ISL_436285.2020.03.24.Europe	hCoV.19.USA.WA.UW.3826.2020.EPI_ISL_427181.2020.03.26.NorthAmerica	hCoV.19.USA.CT.Yale.111.2020.EPI_ISL_435707.2020.04.09.NorthAmerica	hCoV.19.Australia.VIC471.2020.EPI_ISL_426763.2020.03.26.Oceania	hCoV.19.USA.MN.MDH.336.2020.EPI_ISL_437364.2020.04.02.NorthAmerica	hCoV.19.USA.WA.UW280.2020.EPI_ISL_418065.2020.03.13.NorthAmerica	hCoV.19.Netherlands.Utrecht_13.2020.EPI_ISL_414552.2020.03.07.Europe	hCoV.19.Wales.PHWC.246AA.2020.EPI_ISL_419439.2020.03.17.Europe	hCoV.19.Belgium.HC.030760.2020.EPI_ISL_420451.2020.03.07.Europe	hCoV.19.Iceland.16.2020.EPI_ISL_417807.2020.03.02.Europe	hCoV.19.USA.NY.NYUMC246.2020.EPI_ISL_428760.2020.04.03.NorthAmerica	hCoV.19.USA.UN.UW.1773.2020.EPI_ISL_424248.2020.03.00.NorthAmerica	hCoV.19.Belgium.ULG.10109.2020.EPI_ISL_427360.2020.04.07.Europe	hCoV.19.USA.LA.BIE.084.2020.EPI_ISL_436952.2020.04.06.NorthAmerica	hCoV.19.Wales.PHWC.29FC8.2020.EPI_ISL_432313.2020.04.03.Europe	hCoV.19.Scotland.CVR364.2020.EPI_ISL_433285.2020.03.22.Europe	hCoV.19.USA.NY.NYUMC97.2020.EPI_ISL_421709.2020.03.18.NorthAmerica	hCoV.19.USA.NY.PV09305.2020.EPI_ISL_422559.2020.03.22.NorthAmerica	hCoV.19.Australia.VIC1047.2020.EPI_ISL_430561.2020.04.03.Oceania	hCoV.19.Scotland.EDB183.2020.EPI_ISL_425929.2020.03.24.Europe	hCoV.19.Wales.PHWC.242C4.2020.EPI_ISL_418163.2020.03.16.Europe	hCoV.19.USA.WI.99.2020.EPI_ISL_425156.2020.04.02.NorthAmerica	hCoV.19.Luxembourg.LNS8167314.2020.EPI_ISL_429758.2020.03.24.Europe	hCoV.19.Denmark.ALAB.HH29.2020.EPI_ISL_429287.2020.03.11.Europe	hCoV.19.USA.CT.UW.5757.2020.EPI_ISL_430921.2020.04.06.NorthAmerica	hCoV.19.DRC.998.2020.EPI_ISL_429254.2020.04.03.Africa	hCoV.19.USA.UN.UW.Not	hCoV.19.Scotland.CVR55.2020.EPI_ISL_425784.2020.03.13.Europe	hCoV.19.USA.MI.MDHHS.SC20012.2020.EPI_ISL_437099.2020.03.13.NorthAmerica	hCoV.19.England.NOTT.10E46F.2020.EPI_ISL_425548.2020.03.22.Europe	hCoV.19.United.4	hCoV.19.Japan.P5.2.2020.EPI_ISL_419310.2020.03.13.Asia	hCoV.19.Scotland.EDB051.2020.EPI_ISL_425855.2020.03.17.Europe	hCoV.19.Italy.TE5056.2020.EPI_ISL_418257.2020.03.17.Europe	hCoV.19.England.CAMB.7FB83.2020.EPI_ISL_433484.2020.04.17.Europe	hCoV.19.Netherlands.NoordBrabant_88.2020.EPI_ISL_422882.2020.00.00.Europe	hCoV.19.Denmark.ALAB.SSI424A.2020.EPI_ISL_429522.2020.03.24.Europe	hCoV.19.Scotland.EDB1664.2020.EPI_ISL_433111.2020.04.15.Europe	hCoV.19.Norway.1694.2020.EPI_ISL_420136.2020.03.04.Europe	hCoV.19.USA.VA.DCLS.092.2020.EPI_ISL_429989.2020.04.01.NorthAmerica	hCoV.19.Iceland.265.2020.EPI_ISL_417593.2020.03.17.Europe	hCoV.19.Puerto.3	hCoV.19.Scotland.CVR1101.2020.EPI_ISL_433510.2020.03.29.Europe	hCoV.19.England.20130090204.2020.EPI_ISL_423677.2020.03.23.Europe	hCoV.19.Switzerland.VD0503.2020.EPI_ISL_415459.2020.02.29.Europe	hCoV.19.Spain.Valencia177.2020.EPI_ISL_436272.2020.03.19.Europe	hCoV.19.Wales.PHWC.27B7B.2020.EPI_ISL_431903.2020.04.01.Europe	hCoV.19.Iceland.219.2020.EPI_ISL_417835.2020.03.16.Europe	hCoV.19.USA.AZ.TG271884.2020.EPI_ISL_426545.2020.03.25.NorthAmerica	hCoV.19.Australia.VIC506.2020.EPI_ISL_426777.2020.03.23.Oceania	hCoV.19.Jordan.SR.054.2020.EPI_ISL_430012.2020.03.30.Asia	hCoV.19.Japan.DP0438.2020.EPI_ISL_416600.2020.02.16.Asia	hCoV.19.Scotland.CVR1594.2020.EPI_ISL_433627.2020.04.04.Europe	hCoV.19.England.20134016604.2020.EPI_ISL_423090.2020.03.24.Europe	hCoV.19.Australia.NSW185.2020.EPI_ISL_427793.2020.03.26.Oceania	hCoV.19.USA.WA.UW320.2020.EPI_ISL_418887.2020.03.14.NorthAmerica	hCoV.19.England.NOTT.10F589.2020.EPI_ISL_433021.2020.04.03.Europe	hCoV.19.England.20134004104.2020.EPI_ISL_423060.2020.03.24.Europe	hCoV.19.Singapore.46.2020.EPI_ISL_428825.2020.03.16.Asia	hCoV.19.USA.WI.106.2020.EPI_ISL_425163.2020.03.30.NorthAmerica	hCoV.19.Scotland.EDB399.2020.EPI_ISL_425998.2020.03.30.Europe	hCoV.19.Germany.BavPat2.2020.EPI_ISL_414520.2020.03.02.Europe	hCoV.19.Wales.PHWC.27F42.2020.EPI_ISL_431987.2020.03.24.Europe	hCoV.19.Greece.148.2020.EPI_ISL_434484.2020.03.09.Europe	hCoV.19.Luxembourg.LNS5032431.2020.EPI_ISL_419590.2020.03.11.Europe	hCoV.19.USA.NY.WCMP12E09P.2020.EPI_ISL_427608.2020.03.16.NorthAmerica	hCoV.19.Australia.VIC1234.2020.EPI_ISL_430511.2020.04.02.Oceania	hCoV.19.England.20142060404.2020.EPI_ISL_420766.2020.03.27.Europe	hCoV.19.USA.AZ.TG273294.2020.EPI_ISL_426561.2020.03.31.NorthAmerica	hCoV.19.England.CAMB.7C175.2020.EPI_ISL_434002.2020.04.12.Europe	hCoV.19.USA.NY.PV08401.2020.EPI_ISL_421369.2020.03.16.NorthAmerica	hCoV.19.Australia.VIC394.2020.EPI_ISL_426697.2020.03.24.Oceania	hCoV.19.Japan.TKYE6947.2020.EPI_ISL_434562.2020.03.00.Asia	hCoV.19.England.CAMB.74B9D.2020.EPI_ISL_425351.2020.03.17.Europe	hCoV.19.Scotland.EDB533.2020.EPI_ISL_426014.2020.04.01.Europe	hCoV.19.Hangzhou.HZ79.2020.EPI_ISL_418504.2020.01.21.Asia	hCoV.19.England.SHEF.CCDCD.2020.EPI_ISL_432534.2020.03.30.Europe	hCoV.19.England.NOTT.10EE61.2020.EPI_ISL_432933.2020.03.28.Europe	hCoV.19.Wales.PHWC.256E5.2020.EPI_ISL_422205.2020.03.24.Europe	hCoV.19.Australia.VIC44.2020.EPI_ISL_419767.2020.03.11.Oceania	hCoV.19.England.CAMB.7AA30.2020.EPI_ISL_433829.2020.04.08.Europe	hCoV.19.Australia.VIC502.2020.EPI_ISL_426773.2020.03.22.Oceania	hCoV.19.France.PL1643.2020.EPI_ISL_414625.2020.02.26.Europe	hCoV.19.USA.WA.UW.2141.2020.EPI_ISL_426096.2020.03.25.NorthAmerica	hCoV.19.USA.NY.PV09122.2020.EPI_ISL_422497.2020.03.19.NorthAmerica	hCoV.19.Iceland.184.2020.EPI_ISL_417550.2020.03.16.Europe	hCoV.19.England.SHEF.CA6E2.2020.EPI_ISL_432491.2020.04.03.Europe	hCoV.19.USA.WA.S347.2020.EPI_ISL_434107.2020.04.01.NorthAmerica	hCoV.19.USA.WA.UW.1948.2020.EPI_ISL_424301.2020.03.24.NorthAmerica	hCoV.19.USA.WA.UW.3946.2020.EPI_ISL_427217.2020.03.27.NorthAmerica	hCoV.19.Wales.PHWC.246E6.2020.EPI_ISL_419443.2020.03.18.Europe	hCoV.19.USA.TX.HMH035.2020.EPI_ISL_434744.2020.03.09.NorthAmerica	hCoV.19.Wales.PHWC.263CF.2020.EPI_ISL_422340.2020.03.27.Europe	hCoV.19.England.CAMB.7440B.2020.EPI_ISL_425288.2020.03.20.Europe	hCoV.19.England.20129174804.2020.EPI_ISL_424152.2020.03.20.Europe	hCoV.19.USA.NY.SURV0334.2020.EPI_ISL_436063.2020.03.09.NorthAmerica	hCoV.19.United.5	hCoV.19.USA.FL_5125.2020.EPI_ISL_419559.2020.02.28.NorthAmerica	hCoV.19.England.20136097402.2020.EPI_ISL_420654.2020.03.23.Europe	hCoV.19.Denmark.ALAB.SSI259.2020.EPI_ISL_429421.2020.03.10.Europe	hCoV.19.Wales.PHWC.28697.2020.EPI_ISL_431942.2020.03.30.Europe	hCoV.19.England.20132106704.2020.EPI_ISL_423842.2020.03.22.Europe	hCoV.19.USA.WA.UW345.2020.EPI_ISL_418912.2020.03.16.NorthAmerica	hCoV.19.USA.WA.S429.2020.EPI_ISL_434189.2020.03.25.NorthAmerica	hCoV.19.Scotland.EDB1719.2020.EPI_ISL_433128.2020.04.15.Europe	hCoV.19.Turkey.HSGM.1450.2020.EPI_ISL_437306.2020.03.27.Europe	hCoV.19.Iceland.403.2020.EPI_ISL_424427.2020.03.19.Europe	hCoV.19.USA.ID.UW.4266.2020.EPI_ISL_427170.2020.03.30.NorthAmerica	hCoV.19.Scotland.EDB095.2020.EPI_ISL_425885.2020.03.21.Europe	hCoV.19.USA.WA.S123.2020.EPI_ISL_430160.2020.02.29.NorthAmerica	hCoV.19.Netherlands.ZuidHolland_38.2020.EPI_ISL_422910.2020.03.17.Europe	hCoV.19.South.7	hCoV.19.England.CAMB.7E137.2020.EPI_ISL_434043.2020.04.16.Europe	hCoV.19.USA.TX.HMH031.2020.EPI_ISL_434740.2020.03.24.NorthAmerica	hCoV.19.USA.TX.HMH0265.2020.EPI_ISL_434894.2020.03.26.NorthAmerica	hCoV.19.Australia.VIC09.2020.EPI_ISL_416515.2020.03.15.Oceania	hCoV.19.England.CAMB.78A05.2020.EPI_ISL_433806.2020.04.06.Europe	hCoV.19.England.CAMB.7E331.2020.EPI_ISL_433472.2020.04.16.Europe	hCoV.19.USA.MN1.MDH1.2020.EPI_ISL_414588.2020.03.05.NorthAmerica	hCoV.19.Iceland.13.2020.EPI_ISL_417765.2020.02.27.Europe	hCoV.19.Wales.PHWC.2859A.2020.EPI_ISL_432397.2020.03.30.Europe	hCoV.19.Luxembourg.LNS0406113.2020.EPI_ISL_434501.2020.04.14.Europe	hCoV.19.England.SHEF.C0707.2020.EPI_ISL_420270.2020.03.22.Europe	hCoV.19.Australia.VIC739.2020.EPI_ISL_427018.2020.03.30.Oceania	hCoV.19.Wales.PHWC.2AF03.2020.EPI_ISL_432216.2020.04.06.Europe	hCoV.19.England.SHEF.BFD27.2020.EPI_ISL_416737.2020.03.03.Europe	hCoV.19.USA.WA.UW145.2020.EPI_ISL_416683.2020.03.15.NorthAmerica	hCoV.19.Switzerland.42177430.2020.EPI_ISL_418434.2020.03.05.Europe	hCoV.19.Netherlands.NA_95.2020.EPI_ISL_422855.2020.03.17.Europe	hCoV.19.USA.CT.Yale.145.2020.EPI_ISL_435715.2020.03.21.NorthAmerica	hCoV.19.USA.NY.PV09164.2020.EPI_ISL_422528.2020.03.21.NorthAmerica	hCoV.19.England.NOTT.10EF9B.2020.EPI_ISL_432949.2020.03.31.Europe	hCoV.19.Denmark.ALAB.SSI.284.2020.EPI_ISL_436965.2020.03.10.Europe	hCoV.19.Australia.VIC962.2020.EPI_ISL_430656.2020.03.27.Oceania	hCoV.19.USA.MI.MDHHS.SC20146.2020.EPI_ISL_436875.2020.03.27.NorthAmerica	hCoV.19.England.20139044504.2020.EPI_ISL_420683.2020.03.28.Europe	hCoV.19.England.CAMB.743D1.2020.EPI_ISL_425285.2020.03.20.Europe	hCoV.19.Japan.DP0645.2020.EPI_ISL_416612.2020.02.17.Asia	hCoV.19.USA.WA.UW178.2020.EPI_ISL_416716.2020.03.13.NorthAmerica	hCoV.19.Denmark.ALAB.SSI203.2020.EPI_ISL_429401.2020.03.09.Europe	hCoV.19.USA.WA.S280.2020.EPI_ISL_430134.2020.03.09.NorthAmerica	hCoV.19.Scotland.CVR1364.2020.EPI_ISL_433555.2020.04.01.Europe	hCoV.19.USA.NY.NYUMC50.2020.EPI_ISL_420301.2020.03.18.NorthAmerica	hCoV.19.Jiangxi.IVDC.JX.002.2020.EPI_ISL_408486.2020.01.11.Asia	hCoV.19.England.201380215.2020.EPI_ISL_421821.2020.03.25.Europe	hCoV.19.Finland.13M77.2020.EPI_ISL_418397.2020.03.13.Europe	hCoV.19.USA.UT.016.2020.EPI_ISL_417966.2020.03.13.NorthAmerica	hCoV.19.England.NOTT.10E599.2020.EPI_ISL_425564.2020.03.25.Europe	hCoV.19.USA.WA.UW.3839.2020.EPI_ISL_427189.2020.03.26.NorthAmerica	hCoV.19.USA.WA.S499.2020.EPI_ISL_434259.2020.03.31.NorthAmerica	hCoV.19.USA.WA.S157.2020.EPI_ISL_430194.2020.03.16.NorthAmerica	hCoV.19.Wales.PHWC.26F70.2020.EPI_ISL_422174.2020.03.29.Europe	hCoV.19.Denmark.ALAB.SSI464.2020.EPI_ISL_429545.2020.03.25.Europe	hCoV.19.USA.NY.NYUMC405.2020.EPI_ISL_430432.2020.04.13.NorthAmerica	hCoV.19.Luxembourg.LNS8742871.2020.EPI_ISL_434489.2020.04.13.Europe	hCoV.19.Wales.PHWC.25788.2020.EPI_ISL_422303.2020.03.24.Europe	hCoV.19.England.20140074104.2020.EPI_ISL_423420.2020.03.29.Europe	hCoV.19.USA.NY.NYUMC126.2020.EPI_ISL_424933.2020.04.01.NorthAmerica	hCoV.19.Australia.VIC1213.2020.EPI_ISL_430503.2020.04.01.Oceania	hCoV.19.Iceland.119.2020.EPI_ISL_417544.2020.03.17.Europe	hCoV.19.France.OCC.18.2020.EPI_ISL_434633.2020.04.09.Europe	hCoV.19.England.SHEF.CF911.2020.EPI_ISL_432593.2020.03.30.Europe	hCoV.19.Scotland.EDB2096.2020.EPI_ISL_433194.2020.04.19.Europe	hCoV.19.Wales.PHWC.24B50.2020.EPI_ISL_419489.2020.03.20.Europe	hCoV.19.England.201380049.2020.EPI_ISL_421806.2020.03.25.Europe	hCoV.19.England.CAMB.74492.2020.EPI_ISL_425295.2020.03.19.Europe	hCoV.19.USA.CT.Yale.092.2020.EPI_ISL_428396.2020.04.07.NorthAmerica	hCoV.19.USA.CruiseA.6.2020.EPI_ISL_413611.2020.02.21.NorthAmerica	hCoV.19.USA.WI.19.2020.EPI_ISL_417510.2020.03.16.NorthAmerica	hCoV.19.Brunei.2.2020.EPI_ISL_435674.2020.03.11.Asia	hCoV.19.Finland.13M58.2020.EPI_ISL_418392.2020.03.13.Europe	hCoV.19.Wales.PHWC.2A12B.2020.EPI_ISL_432178.2020.04.04.Europe	hCoV.19.DRC.299.2020.EPI_ISL_420840.2020.03.20.Africa	hCoV.19.Hong.10	hCoV.19.DRC.2122.2020.EPI_ISL_435165.2020.04.13.Africa	hCoV.19.Scotland.EDB142.2020.EPI_ISL_425912.2020.03.23.Europe	hCoV.19.England.20144000904.2020.EPI_ISL_423475.2020.03.30.Europe	hCoV.19.USA.WA.S425.2020.EPI_ISL_434185.2020.03.28.NorthAmerica	hCoV.19.Netherlands.NA_76.2020.EPI_ISL_422836.2020.03.08.Europe	hCoV.19.England.20142062904.2020.EPI_ISL_420775.2020.03.30.Europe	hCoV.19.USA.TX.HMH0299.2020.EPI_ISL_434922.2020.03.28.NorthAmerica	hCoV.19.USA.IN_2001.2020.EPI_ISL_424866.2020.03.09.NorthAmerica	hCoV.19.England.20134058202.2020.EPI_ISL_420517.2020.03.23.Europe	hCoV.19.England.20142131604.2020.EPI_ISL_423470.2020.03.30.Europe	hCoV.19.Scotland.EDB889.2020.EPI_ISL_433267.2020.04.04.Europe	hCoV.19.Zhejiang.HZ103.2020.EPI_ISL_422425.2020.01.24.Asia	hCoV.19.Scotland.EDB2082.2020.EPI_ISL_433181.2020.04.19.Europe	hCoV.19.Australia.VIC971.2020.EPI_ISL_430661.2020.03.27.Oceania	hCoV.19.USA.WA.S90.2020.EPI_ISL_417143.2020.02.29.NorthAmerica	hCoV.19.Wales.PHWC.283BE.2020.EPI_ISL_431968.2020.03.27.Europe	hCoV.19.Australia.VIC201.2020.EPI_ISL_419896.2020.03.19.Oceania	hCoV.19.Belgium.ULG.10093.2020.EPI_ISL_424648.2020.04.04.Europe	hCoV.19.England.20132090404.2020.EPI_ISL_423818.2020.03.22.Europe	hCoV.19.Wales.PHWC.251C6.2020.EPI_ISL_420981.2020.03.23.Europe	hCoV.19.England.SHEF.C526B.2020.EPI_ISL_432801.2020.04.02.Europe	hCoV.19.Wales.PHWC.27847.2020.EPI_ISL_431993.2020.00.00.Europe	hCoV.19.Australia.NSW01.2020.EPI_ISL_407893.2020.01.24.Oceania	hCoV.19.Iceland.573.2020.EPI_ISL_424593.2020.03.28.Europe	hCoV.19.England.CAMB.73DA7.2020.EPI_ISL_433696.2020.04.01.Europe	hCoV.19.USA.NY.PV09189.2020.EPI_ISL_422546.2020.03.19.NorthAmerica	hCoV.19.USA.WA.S282.2020.EPI_ISL_430136.2020.03.10.NorthAmerica	hCoV.19.Guangzhou.GZMU0042.2020.EPI_ISL_414688.2020.02.25.Asia	hCoV.19.England.20128094804.2020.EPI_ISL_423968.2020.03.20.Europe	hCoV.19.Uruguay.UY.5.2020.EPI_ISL_426480.2020.03.17.SouthAmerica	hCoV.19.Vietnam.OUCRU0299.2020.EPI_ISL_435308.2020.03.09.Asia	hCoV.19.Scotland.EDB1152.2020.EPI_ISL_433411.2020.04.07.Europe	hCoV.19.Scotland.CVR564.2020.EPI_ISL_433312.2020.03.25.Europe	hCoV.19.England.SHEF.CDCB0.2020.EPI_ISL_432553.2020.03.30.Europe	hCoV.19.USA.WA_0432.2020.EPI_ISL_426441.2020.03.19.NorthAmerica	hCoV.19.USA.NY.SURV0302.2020.EPI_ISL_436060.2020.03.09.NorthAmerica	hCoV.19.England.20131104304.2020.EPI_ISL_423697.2020.03.21.Europe	hCoV.19.USA.WA.UW203.2020.EPI_ISL_417352.2020.03.12.NorthAmerica	hCoV.19.England.20139068804.2020.EPI_ISL_423358.2020.03.28.Europe	hCoV.19.Vietnam.VR03.38142.2020.EPI_ISL_408668.2020.01.24.Asia	hCoV.19.Sweden.20.08320.2020.EPI_ISL_429126.2020.03.21.Europe	hCoV.19.Australia.VIC12.2020.EPI_ISL_416518.2020.03.16.Oceania	hCoV.19.Ireland.COR.20134.2020.EPI_ISL_414487.2020.03.04.Europe	hCoV.19.Australia.VIC425.2020.EPI_ISL_426725.2020.03.25.Oceania	hCoV.19.Scotland.CVR107.2020.EPI_ISL_425653.2020.03.13.Europe	hCoV.19.England.20139061704.2020.EPI_ISL_420736.2020.03.29.Europe	hCoV.19.England.20109052006.2020.EPI_ISL_417272.2020.03.06.Europe	hCoV.19.Germany.BAV.MVP0042.2020.EPI_ISL_437241.2020.04.07.Europe	hCoV.19.Australia.NSW79.2020.EPI_ISL_427790.2020.03.23.Oceania	hCoV.19.Netherlands.NA_179.2020.EPI_ISL_422714.2020.03.23.Europe	hCoV.19.India.GBRC1s.2020.EPI_ISL_426415.2020.04.05.Asia	hCoV.19.Belgium.NML.0325127.2020.EPI_ISL_420384.2020.03.25.Europe	hCoV.19.Shanghai.SH0010.2020.EPI_ISL_416323.2020.01.29.Asia	hCoV.19.USA.NY.PV09077.2020.EPI_ISL_421623.2020.03.20.NorthAmerica	hCoV.19.Australia.VIC725.2020.EPI_ISL_427006.2020.03.28.Oceania	hCoV.19.Wales.PHWC.2AE33.2020.EPI_ISL_432077.2020.04.07.Europe	hCoV.19.England.20129006802.2020.EPI_ISL_420484.2020.03.19.Europe	hCoV.19.Denmark.ALAB.SSI.648.2020.EPI_ISL_437019.2020.03.28.Europe	hCoV.19.Belgium.ULG.10095.2020.EPI_ISL_424651.2020.04.05.Europe	hCoV.19.Denmark.ALAB.SSI402.2020.EPI_ISL_429495.2020.03.09.Europe	hCoV.19.USA.NY.NYUMC350.2020.EPI_ISL_430377.2020.04.08.NorthAmerica	hCoV.19.USA.NY.WCMP12F02P.2020.EPI_ISL_427610.2020.03.16.NorthAmerica	hCoV.19.England.NOTT.10F0E2.2020.EPI_ISL_432963.2020.03.31.Europe	hCoV.19.England.SHEF.C28C6.2020.EPI_ISL_432747.2020.03.24.Europe	hCoV.19.USA.UT.028.2020.EPI_ISL_417971.2020.03.19.NorthAmerica	hCoV.19.USA.CA.CZB.1050.2020.EPI_ISL_437050.2020.04.04.NorthAmerica	hCoV.19.USA.UT.089.2020.EPI_ISL_420803.2020.03.12.NorthAmerica	hCoV.19.Australia.VIC492.2020.EPI_ISL_426765.2020.03.23.Oceania	hCoV.19.Denmark.ALAB.HH06.2020.EPI_ISL_429267.2020.03.10.Europe	hCoV.19.England.20134040703.2020.EPI_ISL_420515.2020.03.24.Europe	hCoV.19.England.20140069104.2020.EPI_ISL_423403.2020.03.28.Europe	hCoV.19.Russia.Moscow.62502.2020.EPI_ISL_428864.2020.03.11.Europe	hCoV.19.England.20129154104.2020.EPI_ISL_424118.2020.03.12.Europe	hCoV.19.Wales.PHWC.2AD72.2020.EPI_ISL_432056.2020.04.05.Europe	hCoV.19.USA.CA.CZB.1058.2020.EPI_ISL_437058.2020.04.06.NorthAmerica	hCoV.19.England.SHEF.C02F7.2020.EPI_ISL_420222.2020.03.29.Europe	hCoV.19.USA.NY.PV09000.2020.EPI_ISL_421435.2020.03.18.NorthAmerica	hCoV.19.Iceland.392.2020.EPI_ISL_424416.2020.03.19.Europe	hCoV.19.Iceland.477.2020.EPI_ISL_424500.2020.03.20.Europe	hCoV.19.USA.WA.UW.2253.2020.EPI_ISL_426132.2020.03.24.NorthAmerica	hCoV.19.Wales.PHWC.26DB2.2020.EPI_ISL_422084.2020.03.30.Europe	hCoV.19.USA.VA.DCLS.0187.2020.EPI_ISL_437403.2020.04.14.NorthAmerica	hCoV.19.USA.MI.MDHHS.SC20153.2020.EPI_ISL_436830.2020.03.21.NorthAmerica	hCoV.19.England.20139003204.2020.EPI_ISL_421849.2020.03.27.Europe	hCoV.19.Guangdong.20SF117.2020.EPI_ISL_428447.2020.01.21.Asia	hCoV.19.Wales.PHWC.264DB.2020.EPI_ISL_422091.2020.03.28.Europe	hCoV.19.Canada.ON_PHL5710.2020.EPI_ISL_418338.2020.03.12.NorthAmerica	hCoV.19.England.20146005704.2020.EPI_ISL_421969.2020.04.01.Europe	hCoV.19.Wales.PHWC.26DA3.2020.EPI_ISL_422089.2020.03.30.Europe	hCoV.19.USA.UN.UW.5769.2020.EPI_ISL_430924.2020.04.07.NorthAmerica	hCoV.19.Belgium.VLG.0325162.2020.EPI_ISL_420419.2020.03.25.Europe	hCoV.19.USA.WI.UW.340.2020.EPI_ISL_436634.2020.04.01.NorthAmerica	hCoV.19.Australia.VIC287.2020.EPI_ISL_419978.2020.03.22.Oceania	hCoV.19.England.20142021604.2020.EPI_ISL_423446.2020.03.29.Europe	hCoV.19.Wales.PHWC.2863D.2020.EPI_ISL_432359.2020.03.30.Europe	hCoV.19.Wales.PHWC.29B97.2020.EPI_ISL_431914.2020.04.04.Europe	hCoV.19.Shanghai.SH0053.2020.EPI_ISL_416361.2020.02.01.Asia	hCoV.19.Singapore.11.2020.EPI_ISL_410719.2020.02.02.Asia	hCoV.19.Turkey.HSGM.6204.2020.EPI_ISL_437329.2020.03.19.Europe	hCoV.19.USA.VA.DCLS.060.2020.EPI_ISL_426468.2020.03.31.NorthAmerica	hCoV.19.England.SHEF.C3959.2020.EPI_ISL_432778.2020.04.02.Europe	hCoV.19.USA.NJ.NYUMC378.2020.EPI_ISL_430405.2020.04.10.NorthAmerica	hCoV.19.Iceland.592.2020.EPI_ISL_424612.2020.03.27.Europe	hCoV.19.USA.WA.S427.2020.EPI_ISL_434187.2020.03.28.NorthAmerica	hCoV.19.Belgium.ULG.10012.2020.EPI_ISL_421190.2020.03.31.Europe	hCoV.19.Spain.Valencia201.2020.EPI_ISL_436296.2020.03.19.Europe	hCoV.19.Singapore.2.2020.EPI_ISL_407987.2020.01.25.Asia	hCoV.19.Australia.WA09.2020.EPI_ISL_420538.2020.03.14.Oceania	hCoV.19.Russia.StPetersburg.RII4944S.2020.EPI_ISL_430074.2020.04.08.Europe	hCoV.19.Germany.BAV.MVP0103.2020.EPI_ISL_437293.2020.04.09.Europe	hCoV.19.Canada.MB_37.2020.EPI_ISL_429818.2020.03.18.NorthAmerica	hCoV.19.Indonesia.JKT.EIJK04.2020.EPI_ISL_437192.2020.04.01.Asia	hCoV.19.Denmark.ALAB.SSI147.2020.EPI_ISL_429365.2020.03.09.Europe	hCoV.19.Netherlands.ZuidHolland_80.2020.EPI_ISL_422948.2020.03.27.Europe	hCoV.19.Iceland.49.2020.EPI_ISL_417718.2020.03.05.Europe	hCoV.19.USA.WA.S403.2020.EPI_ISL_434163.2020.03.26.NorthAmerica	hCoV.19.England.SHEF.C1E4D.2020.EPI_ISL_432738.2020.03.31.Europe	hCoV.19.Iceland.522.2020.EPI_ISL_424543.2020.03.25.Europe	hCoV.19.USA.FL.UF2.2020.EPI_ISL_434637.2020.03.27.NorthAmerica	hCoV.19.England.CAMB.75491.2020.EPI_ISL_425393.2020.03.15.Europe	hCoV.19.England.CAMB.73D01.2020.EPI_ISL_433686.2020.04.02.Europe	hCoV.19.Scotland.EDB1168.2020.EPI_ISL_433418.2020.04.08.Europe	hCoV.19.Denmark.ALAB.SSI511.2020.EPI_ISL_429579.2020.03.26.Europe	hCoV.19.China.WF0015.2020.EPI_ISL_413729.2020.02.00.Asia	hCoV.19.Iceland.423.2020.EPI_ISL_424447.2020.03.19.Europe	hCoV.19.England.20132024604.2020.EPI_ISL_423758.2020.03.22.Europe	hCoV.19.Guangzhou.GZMU0033.2020.EPI_ISL_429085.2020.02.01.Asia	hCoV.19.USA.WI.07.2020.EPI_ISL_417201.2020.03.21.NorthAmerica	hCoV.19.Russia.Pskov.83602.2020.EPI_ISL_428908.2020.03.25.Europe	hCoV.19.Spain.Valencia224.2020.EPI_ISL_436319.2020.03.28.Europe	hCoV.19.Hong.11	hCoV.19.England.20132050802.2020.EPI_ISL_420500.2020.03.22.Europe	hCoV.19.England.20128001806.2020.EPI_ISL_423921.2020.03.19.Europe	hCoV.19.Wales.PHWC.28460.2020.EPI_ISL_432347.2020.03.29.Europe	hCoV.19.England.CAMB.74D4C.2020.EPI_ISL_425371.2020.03.19.Europe	hCoV.19.USA.WA.UW.1670.2020.EPI_ISL_424213.2020.03.20.NorthAmerica	hCoV.19.Denmark.ALAB.SSI356.2020.EPI_ISL_429467.2020.03.23.Europe	hCoV.19.Wales.PHWC.260F5.2020.EPI_ISL_422106.2020.03.25.Europe	hCoV.19.Portugal.PT0074.2020.EPI_ISL_421477.2020.03.21.Europe	hCoV.19.Wales.PHWC.260C8.2020.EPI_ISL_422111.2020.03.26.Europe	hCoV.19.Wales.PHWC.23D6A.2020.EPI_ISL_418110.2020.03.13.Europe	hCoV.19.Australia.NSW176.2020.EPI_ISL_427734.2020.03.18.Oceania	hCoV.19.Australia.NSW181.2020.EPI_ISL_427709.2020.03.21.Oceania	hCoV.19.USA.WA.UW54.2020.EPI_ISL_415619.2020.03.09.NorthAmerica	hCoV.19.England.SHEF.C00FD.2020.EPI_ISL_420288.2020.03.18.Europe	hCoV.19.England.20144023404.2020.EPI_ISL_423526.2020.03.27.Europe	hCoV.19.South.8	hCoV.19.Russia.Moscow.67142.2020.EPI_ISL_428881.2020.03.16.Europe	hCoV.19.Scotland.CVR833.2020.EPI_ISL_433348.2020.03.27.Europe	hCoV.19.Iceland.359.2020.EPI_ISL_424383.2020.03.19.Europe	hCoV.19.Austria.Graz.MUG1.2020.EPI_ISL_437197.2020.03.24.Europe	hCoV.19.Beijing.BJ710.2020.EPI_ISL_430740.2020.02.07.Asia	hCoV.19.Thailand.SI200615.NT.2020.EPI_ISL_437618.2020.01.29.Asia	hCoV.19.Scotland.EDB017.2020.EPI_ISL_425823.2020.03.14.Europe	hCoV.19.USA.WA.UW62.2020.EPI_ISL_415627.2020.03.09.NorthAmerica	hCoV.19.England.CAMB.7B149.2020.EPI_ISL_433923.2020.04.11.Europe	hCoV.19.USA.WA.UW.1779.2020.EPI_ISL_424260.2020.03.22.NorthAmerica	hCoV.19.England.20138007404.2020.EPI_ISL_423270.2020.03.26.Europe	hCoV.19.USA.WA.S304.2020.EPI_ISL_434064.2020.04.05.NorthAmerica	hCoV.19.England.20138026104.2020.EPI_ISL_423311.2020.03.26.Europe	hCoV.19.China.WF0024.2020.EPI_ISL_413753.2020.02.00.Asia	hCoV.19.USA.WA.S537.2020.EPI_ISL_434297.2020.03.23.NorthAmerica	hCoV.19.Kuwait.KU005.2020.EPI_ISL_422426.2020.03.16.Asia	hCoV.19.USA.TX.HMH0378.2020.EPI_ISL_434966.2020.04.01.NorthAmerica	hCoV.19.USA.UT.090.2020.EPI_ISL_420804.2020.03.14.NorthAmerica	hCoV.19.Wales.PHWC.27513.2020.EPI_ISL_432266.2020.03.30.Europe	hCoV.19.Australia.WA02.2020.EPI_ISL_420532.2020.03.13.Oceania	hCoV.19.USA.NY.NYUMC442.2020.EPI_ISL_435509.2020.04.15.NorthAmerica	hCoV.19.England.SHEF.CB9CA.2020.EPI_ISL_432513.2020.03.22.Europe	hCoV.19.Scotland.CVR1562.2020.EPI_ISL_433617.2020.04.03.Europe	hCoV.19.Netherlands.NoordBrabant_59.2020.EPI_ISL_415515.2020.03.11.Europe	hCoV.19.USA.WA.UW.1320.2020.EPI_ISL_422971.2020.03.17.NorthAmerica	hCoV.19.Iceland.370.2020.EPI_ISL_424394.2020.03.19.Europe	hCoV.19.Wales.PHWC.265AB.2020.EPI_ISL_422290.2020.03.26.Europe	hCoV.19.USA.UN.UW.5044.2020.EPI_ISL_429643.2020.04.08.NorthAmerica	hCoV.19.Sweden.20.08171.2020.EPI_ISL_430854.2020.03.12.Europe	hCoV.19.USA.NY.Wadsworth.31488.01.2020.EPI_ISL_426298.2020.03.27.NorthAmerica	hCoV.19.USA.MI.MDHHS.SC20160.2020.EPI_ISL_436834.2020.03.22.NorthAmerica	hCoV.19.USA.WA.S585.2020.EPI_ISL_434345.2020.03.26.NorthAmerica	hCoV.19.Netherlands.NA_48.2020.EPI_ISL_422809.2020.03.09.Europe	hCoV.19.Russia.StPetersburg.RII4984S.2020.EPI_ISL_430081.2020.04.10.Europe	hCoV.19.USA.TX.HMH010.2020.EPI_ISL_434721.2020.03.15.NorthAmerica	hCoV.19.Spain.Valencia256.2020.EPI_ISL_436351.2020.03.26.Europe	hCoV.19.Guangdong.20SF753.2020.EPI_ISL_428472.2020.01.28.Asia	hCoV.19.England.CAMB.7FBFC.2020.EPI_ISL_433490.2020.04.16.Europe	hCoV.19.USA.WA.UW94.2020.EPI_ISL_416450.2020.03.11.NorthAmerica	hCoV.19.England.NOTT.10F54D.2020.EPI_ISL_433017.2020.04.02.Europe	hCoV.19.USA.NY.SURV0513.2020.EPI_ISL_436071.2020.03.17.NorthAmerica	hCoV.19.Iceland.594.2020.EPI_ISL_424614.2020.03.27.Europe	hCoV.19.Wales.PHWC.26F61.2020.EPI_ISL_422214.2020.03.28.Europe	hCoV.19.Netherlands.NoordBrabant_23.2020.EPI_ISL_414532.2020.03.05.Europe	hCoV.19.Wales.PHWC.2622C.2020.EPI_ISL_422239.2020.03.27.Europe	hCoV.19.Iceland.276.2020.EPI_ISL_417604.2020.03.17.Europe	hCoV.19.USA.WA.S193.2020.EPI_ISL_430231.2020.03.19.NorthAmerica	hCoV.19.Australia.NSW194.2020.EPI_ISL_427763.2020.03.23.Oceania	hCoV.19.Australia.VIC549.2020.EPI_ISL_426812.2020.03.23.Oceania	hCoV.19.England.SHEF.C092F.2020.EPI_ISL_420176.2020.03.20.Europe	hCoV.19.France.HF2306.2020.EPI_ISL_421500.2020.03.11.Europe	hCoV.19.Guangdong.20SF4051.2020.EPI_ISL_428463.2020.02.17.Asia	hCoV.19.Turkey.HSGM.1495.2020.EPI_ISL_437325.2020.03.19.Europe	hCoV.19.USA.WI.214.2020.EPI_ISL_428310.2020.03.25.NorthAmerica	hCoV.19.Scotland.EDB232.2020.EPI_ISL_425951.2020.03.27.Europe	hCoV.19.USA.WA.S25.2020.EPI_ISL_417078.2020.03.02.NorthAmerica	hCoV.19.USA.TX.HMH0278.2020.EPI_ISL_434906.2020.03.27.NorthAmerica	hCoV.19.Luxembourg.LNS2580723.2020.EPI_ISL_429778.2020.03.22.Europe	hCoV.19.USA.VA.DCLS.052.2020.EPI_ISL_426460.2020.03.28.NorthAmerica	hCoV.19.Saudi.11	hCoV.19.USA.WA.UW.5750.2020.EPI_ISL_430918.2020.04.06.NorthAmerica	hCoV.19.England.SHEF.C15FD.2020.EPI_ISL_432726.2020.03.30.Europe	hCoV.19.Hong.12	hCoV.19.USA.NE_7025.2020.EPI_ISL_424875.2020.03.07.NorthAmerica	hCoV.19.England.20108034006.2020.EPI_ISL_417258.2020.03.06.Europe	hCoV.19.Netherlands.NA_133.2020.EPI_ISL_422677.2020.03.11.Europe	hCoV.19.Netherlands.NoordBrabant_74.2020.EPI_ISL_422870.2020.03.09.Europe	hCoV.19.England.NOTT.10F282.2020.EPI_ISL_432984.2020.04.01.Europe	hCoV.19.Shanghai.SH0072.2020.EPI_ISL_416375.2020.02.01.Asia	hCoV.19.USA.WA.S182.2020.EPI_ISL_430220.2020.03.20.NorthAmerica	hCoV.19.Germany.BAV.MVP0049.2020.EPI_ISL_437248.2020.03.11.Europe	hCoV.19.Iceland.103.2020.EPI_ISL_417698.2020.03.10.Europe	hCoV.19.Scotland.CVR90.2020.EPI_ISL_425814.2020.03.12.Europe	hCoV.19.England.SHEF.D1536.2020.EPI_ISL_432630.2020.04.02.Europe	hCoV.19.USA.CA.CZB.1082.2020.EPI_ISL_437082.2020.04.23.NorthAmerica	hCoV.19.USA.CA.CZB.1005.2020.EPI_ISL_436646.2020.04.04.NorthAmerica	hCoV.19.Singapore.33.2020.EPI_ISL_420110.2020.03.11.Asia	hCoV.19.France.IDF1980.2020.EPI_ISL_414633.2020.03.04.Europe	hCoV.19.USA.MN46.MDH46.2020.EPI_ISL_417493.2020.03.13.NorthAmerica	hCoV.19.Denmark.ALAB.SSI.547.2020.EPI_ISL_436967.2020.03.26.Europe	hCoV.19.Australia.VIC737.2020.EPI_ISL_427016.2020.03.30.Oceania	hCoV.19.Wales.PHWC.27BC6.2020.EPI_ISL_432346.2020.04.01.Europe	hCoV.19.Luxembourg.LNS1234709.2020.EPI_ISL_419570.2020.03.12.Europe	hCoV.19.Shanghai.SH0109.2020.EPI_ISL_416398.2020.02.02.Asia	hCoV.19.Wuhan.IPBCAMS.WH.03.2019.EPI_ISL_403930.2019.12.30.Asia	hCoV.19.Netherlands.NA_310.2020.EPI_ISL_422619.2020.04.02.Europe	hCoV.19.Belgium.ULG.9741.2020.EPI_ISL_418664.2020.03.22.Europe	hCoV.19.USA.WA.UW.1770.2020.EPI_ISL_424244.2020.03.22.NorthAmerica	hCoV.19.Scotland.CVR801.2020.EPI_ISL_433343.2020.03.27.Europe	hCoV.19.England.200990723.2020.EPI_ISL_414012.2020.02.27.Europe	hCoV.19.USA.LA.EVTL016.2020.EPI_ISL_435554.2020.04.25.NorthAmerica	hCoV.19.England.20144022904.2020.EPI_ISL_423523.2020.03.30.Europe	hCoV.19.Russia.Moscow_PMVL.1.2020.EPI_ISL_421275.2020.03.18.Europe	hCoV.19.Russia.StPetersburg.RII6039S.2020.EPI_ISL_430102.2020.04.14.Europe	hCoV.19.Iceland.217.2020.EPI_ISL_417833.2020.03.16.Europe	hCoV.19.England.20139070204.2020.EPI_ISL_423361.2020.03.29.Europe	hCoV.19.England.CAMB.77013.2020.EPI_ISL_425451.2020.04.01.Europe	hCoV.19.France.OCC.11.2020.EPI_ISL_434626.2020.03.26.Europe	hCoV.19.USA.NY.PV09200.2020.EPI_ISL_422555.2020.03.22.NorthAmerica	hCoV.19.Denmark.ALAB.HH82.2020.EPI_ISL_429323.2020.03.15.Europe	hCoV.19.Australia.NSW218.2020.EPI_ISL_427665.2020.03.11.Oceania	hCoV.19.Canada.BC_0443574.2020.EPI_ISL_418816.2020.03.11.NorthAmerica	hCoV.19.England.SHEF.C06A0.2020.EPI_ISL_420280.2020.03.21.Europe	hCoV.19.Malaysia.MKAK.CL.2020.5047.2020.EPI_ISL_416866.2020.02.20.Asia	hCoV.19.Beijing.BJ782.2020.EPI_ISL_430741.2020.02.10.Asia	hCoV.19.USA.WA.UW.1294.2020.EPI_ISL_424180.2020.03.18.NorthAmerica	hCoV.19.England.CAMB.73CC8.2020.EPI_ISL_433684.2020.04.01.Europe	hCoV.19.Italy.FVG.ICGEB_S18.2020.EPI_ISL_428854.2020.03.30.Europe	hCoV.19.Germany.BAV.MVP0021.2020.EPI_ISL_437221.2020.04.06.Europe	hCoV.19.France.Lyon_06625.2020.EPI_ISL_417337.2020.03.07.Europe	hCoV.19.England.20142012304.2020.EPI_ISL_423428.2020.03.30.Europe	hCoV.19.England.SHEF.C06CE.2020.EPI_ISL_420245.2020.03.25.Europe	hCoV.19.Spain.Valencia84.2020.EPI_ISL_425208.2020.03.25.Europe	hCoV.19.Iceland.443.2020.EPI_ISL_424467.2020.03.20.Europe	hCoV.19.USA.WA.UW.2105.2020.EPI_ISL_426088.2020.03.25.NorthAmerica	hCoV.19.USA.CA.CZB015b.2020.EPI_ISL_428997.2020.03.25.NorthAmerica	hCoV.19.Scotland.CVR997.2020.EPI_ISL_433372.2020.03.28.Europe	hCoV.19.England.CAMB.75482.2020.EPI_ISL_425392.2020.03.13.Europe	hCoV.19.England.201360211.2020.EPI_ISL_423243.2020.03.25.Europe	hCoV.19.USA.WA.S410.2020.EPI_ISL_434170.2020.03.29.NorthAmerica	hCoV.19.England.20126063203.2020.EPI_ISL_420467.2020.03.18.Europe	hCoV.19.Russia.StPetersburg.RII4332S.2020.EPI_ISL_427339.2020.03.25.Europe	hCoV.19.England.SHEF.C5FDD.2020.EPI_ISL_432814.2020.04.02.Europe	hCoV.19.USA.UT.033.2020.EPI_ISL_417976.2020.03.19.NorthAmerica	hCoV.19.USA.MD.HP022.2020.EPI_ISL_434691.2020.03.22.NorthAmerica	hCoV.19.England.NOTT.10E8DC.2020.EPI_ISL_425609.2020.03.25.Europe	hCoV.19.England.20132096304.2020.EPI_ISL_423830.2020.03.23.Europe	hCoV.19.USA.UT.0532.2020.EPI_ISL_435366.2020.04.03.NorthAmerica	hCoV.19.USA.NJ.NYUMC344.2020.EPI_ISL_430371.2020.04.08.NorthAmerica	hCoV.19.USA.WA.S354.2020.EPI_ISL_434114.2020.03.25.NorthAmerica	hCoV.19.USA.WA.UW.5364.2020.EPI_ISL_430902.2020.04.05.NorthAmerica	hCoV.19.USA.NY.NYUMC482.2020.EPI_ISL_435547.2020.04.24.NorthAmerica	hCoV.19.Australia.VIC07.2020.EPI_ISL_416415.2020.02.08.Oceania	hCoV.19.USA.TX.HMH0204.2020.EPI_ISL_434879.2020.03.24.NorthAmerica	hCoV.19.USA.CT.Yale.134.2020.EPI_ISL_431096.2020.04.16.NorthAmerica	hCoV.19.Puerto.4	hCoV.19.USA.WA.UW.1878.2020.EPI_ISL_424302.2020.03.24.NorthAmerica	hCoV.19.USA.WA.S351.2020.EPI_ISL_434111.2020.03.25.NorthAmerica	hCoV.19.England.CAMB.755F8.2020.EPI_ISL_425412.2020.03.17.Europe	hCoV.19.USA.NY.NYUMC233.2020.EPI_ISL_427633.2020.04.06.NorthAmerica	hCoV.19.England.20100121007.2020.EPI_ISL_415141.2020.02.29.Europe	hCoV.19.England.CAMB.74535.2020.EPI_ISL_425303.2020.03.27.Europe	hCoV.19.USA.UT.0348.2020.EPI_ISL_420821.2020.03.26.NorthAmerica	hCoV.19.Scotland.CVR183.2020.EPI_ISL_425722.2020.03.18.Europe	hCoV.19.USA.NY.NYUMC326.2020.EPI_ISL_430353.2020.04.01.NorthAmerica	hCoV.19.Scotland.CVR02.2020.EPI_ISL_414024.2020.03.02.Europe	hCoV.19.USA.WA.NH11.2020.EPI_ISL_418780.2020.03.13.NorthAmerica	hCoV.19.England.20129088704.2020.EPI_ISL_424077.2020.03.11.Europe	hCoV.19.Spain.Madrid_H12_25.2020.EPI_ISL_428688.2020.03.22.Europe	hCoV.19.Scotland.CVR438.2020.EPI_ISL_433294.2020.03.23.Europe	hCoV.19.USA.NY.NYUMC315.2020.EPI_ISL_430342.2020.03.30.NorthAmerica	hCoV.19.Wales.PHWC.25481.2020.EPI_ISL_420996.2020.03.23.Europe	hCoV.19.USA.WI.235.2020.EPI_ISL_428331.2020.03.28.NorthAmerica	hCoV.19.USA.NY.WCMP10B07N.2020.EPI_ISL_427558.2020.03.15.NorthAmerica	hCoV.19.Canada.BC_8159203.2020.EPI_ISL_418848.2020.03.05.NorthAmerica	hCoV.19.USA.WA.UW.1690.2020.EPI_ISL_424216.2020.03.19.NorthAmerica	hCoV.19.USA.WA.S493.2020.EPI_ISL_434253.2020.04.01.NorthAmerica	hCoV.19.England.20144067104.2020.EPI_ISL_423556.2020.03.27.Europe	hCoV.19.England.20132080104.2020.EPI_ISL_423804.2020.03.24.Europe	hCoV.19.Australia.NSW81.2020.EPI_ISL_427720.2020.03.18.Oceania	hCoV.19.Scotland.CVR115.2020.EPI_ISL_425660.2020.03.13.Europe	hCoV.19.USA.CA.CZB0701.2020.EPI_ISL_429040.2020.03.23.NorthAmerica	hCoV.19.Wales.PHWC.23A90.2020.EPI_ISL_418085.2020.03.12.Europe	hCoV.19.Australia.VIC1089.2020.EPI_ISL_430673.2020.04.06.Oceania	hCoV.19.Russia.StPetersburg.RII4980S.2020.EPI_ISL_430079.2020.04.10.Europe	hCoV.19.USA.WA.S308.2020.EPI_ISL_434068.2020.04.02.NorthAmerica	hCoV.19.USA.WA.UW102.2020.EPI_ISL_416640.2020.03.11.NorthAmerica	hCoV.19.Hong.13	hCoV.19.England.NOTT.10F62C.2020.EPI_ISL_433028.2020.04.03.Europe	hCoV.19.England.SHEF.D1ACE.2020.EPI_ISL_432638.2020.03.30.Europe	hCoV.19.Wales.PHWC.27425.2020.EPI_ISL_432338.2020.03.30.Europe	hCoV.19.Netherlands.NA_174.2020.EPI_ISL_422709.2020.03.22.Europe	hCoV.19.Denmark.ALAB.SSI.633.2020.EPI_ISL_437009.2020.03.26.Europe	hCoV.19.Netherlands.NA_79.2020.EPI_ISL_422839.2020.03.10.Europe	hCoV.19.Wales.PHWC.24992.2020.EPI_ISL_420920.2020.03.19.Europe	hCoV.19.Scotland.CVR681.2020.EPI_ISL_433324.2020.03.25.Europe	hCoV.19.England.20126002304.2020.EPI_ISL_423870.2020.03.18.Europe	hCoV.19.DK.ALAB.SSI.825.2020.EPI_ISL_437676.2020.03.28.Europe	hCoV.19.USA.TX.HMH0140.2020.EPI_ISL_434839.2020.03.21.NorthAmerica	hCoV.19.USA.WA.S447.2020.EPI_ISL_434207.2020.04.01.NorthAmerica	hCoV.19.Scotland.EDB1629.2020.EPI_ISL_433093.2020.04.14.Europe	hCoV.19.Netherlands.NA_242.2020.EPI_ISL_422776.2020.03.28.Europe	hCoV.19.England.20134026904.2020.EPI_ISL_423134.2020.03.23.Europe	hCoV.19.Scotland.EDB325.2020.EPI_ISL_425971.2020.03.28.Europe	hCoV.19.USA.UT.02218.2020.EPI_ISL_436918.2020.04.15.NorthAmerica	hCoV.19.DRC.2728.2020.EPI_ISL_437345.2020.04.16.Africa	hCoV.19.Beijing.Wuhan_IME.BJ03.2020.EPI_ISL_424357.2020.01.28.Asia	hCoV.19.England.CAMB.7C0E1.2020.EPI_ISL_433993.2020.04.12.Europe	hCoV.19.England.20140073904.2020.EPI_ISL_423419.2020.03.30.Europe	hCoV.19.Belgium.FR.03029.2020.EPI_ISL_417428.2020.03.02.Europe	hCoV.19.India.NCDC.4055.2020.EPI_ISL_436447.2020.04.10.Asia	hCoV.19.Shenzhen.HKU.SZ.002.2020.EPI_ISL_406030.2020.01.10.Asia	hCoV.19.USA.NY.NYUMC323.2020.EPI_ISL_430350.2020.04.02.NorthAmerica	hCoV.19.Australia.NSW143.2020.EPI_ISL_427737.2020.03.20.Oceania	hCoV.19.USA.CA.CZB027.2020.EPI_ISL_429068.2020.03.25.NorthAmerica	hCoV.19.England.NOTT.10F264.2020.EPI_ISL_432982.2020.04.01.Europe	hCoV.19.USA.NE.886.2020.EPI_ISL_428203.2020.03.25.NorthAmerica	hCoV.19.Guangdong.20SF025.2020.EPI_ISL_403935.2020.01.15.Asia	hCoV.19.Shanghai.SH0024.2020.EPI_ISL_416333.2020.01.30.Asia	hCoV.19.Scotland.EDB082.2020.EPI_ISL_425874.2020.03.20.Europe	hCoV.19.England.NOTT.10DFF6.2020.EPI_ISL_425482.2020.03.16.Europe	hCoV.19.USA.UT.02219.2020.EPI_ISL_436919.2020.04.15.NorthAmerica	hCoV.19.USA.TX.HMH0214.2020.EPI_ISL_434889.2020.03.24.NorthAmerica	hCoV.19.India.NCDC.01538.2020.EPI_ISL_435062.2020.03.16.Asia	hCoV.19.USA.WI.03.2020.EPI_ISL_416523.2020.03.14.NorthAmerica	hCoV.19.England.CAMB.74456.2020.EPI_ISL_425291.2020.03.20.Europe	hCoV.19.England.NOTT.10EE9E.2020.EPI_ISL_432936.2020.03.29.Europe	hCoV.19.USA.WA.S186.2020.EPI_ISL_430224.2020.03.20.NorthAmerica	hCoV.19.Denmark.ALAB.SSI480.2020.EPI_ISL_429559.2020.03.25.Europe	hCoV.19.USA.NY.NYUMC351.2020.EPI_ISL_430378.2020.04.07.NorthAmerica	hCoV.19.Greece.37.2020.EPI_ISL_434458.2020.03.20.Europe	hCoV.19.Australia.VIC1025.2020.EPI_ISL_430532.2020.04.02.Oceania	hCoV.19.Iceland.515.2020.EPI_ISL_424537.2020.03.00.Europe	hCoV.19.Iceland.439.2020.EPI_ISL_424463.2020.03.20.Europe	hCoV.19.England.CAMB.7B273.2020.EPI_ISL_433934.2020.04.11.Europe	hCoV.19.USA.MI.MDHHS.SC20073.2020.EPI_ISL_437160.2020.03.24.NorthAmerica	hCoV.19.Scotland.CVR755.2020.EPI_ISL_433336.2020.03.26.Europe	hCoV.19.Wales.PHWC.23F46.2020.EPI_ISL_418129.2020.03.15.Europe	hCoV.19.Netherlands.NA_47.2020.EPI_ISL_422808.2020.03.08.Europe	hCoV.19.England.20128014806.2020.EPI_ISL_423940.2020.03.18.Europe	hCoV.19.Shanghai.SH0085.2020.EPI_ISL_416385.2020.01.30.Asia	hCoV.19.England.NOTT.10F5D4.2020.EPI_ISL_433025.2020.04.03.Europe	hCoV.19.USA.TX.HMH079.2020.EPI_ISL_434788.2020.03.19.NorthAmerica	hCoV.19.Iceland.565.2020.EPI_ISL_424585.2020.03.28.Europe	hCoV.19.Scotland.CVR1437.2020.EPI_ISL_433586.2020.04.01.Europe	hCoV.19.England.20129002004.2020.EPI_ISL_423976.2020.03.20.Europe	hCoV.19.England.20134023204.2020.EPI_ISL_423123.2020.03.24.Europe	hCoV.19.USA.WA.UW172.2020.EPI_ISL_416710.2020.03.13.NorthAmerica	hCoV.19.Thailand.SI204512.NT.2020.EPI_ISL_437610.2020.03.12.Asia	hCoV.19.England.SHEF.C4396.2020.EPI_ISL_432787.2020.04.01.Europe	hCoV.19.Spain.Valencia74.2020.EPI_ISL_425198.2020.03.17.Europe	hCoV.19.USA.WA11.UW7.2020.EPI_ISL_413562.2020.03.02.NorthAmerica	hCoV.19.DK.ALAB.SSI.1406.2020.EPI_ISL_437651.2020.04.04.Europe	hCoV.19.England.20138019404.2020.EPI_ISL_423293.2020.03.26.Europe	hCoV.19.England.SHEF.C3160.2020.EPI_ISL_432764.2020.03.31.Europe	hCoV.19.Wuhan.WIV02.2019.EPI_ISL_402127.2019.12.30.Asia	hCoV.19.Spain.Valencia163.2020.EPI_ISL_436258.2020.03.19.Europe	hCoV.19.Taiwan.4.2020.EPI_ISL_411927.2020.01.28.Asia	hCoV.19.USA.WA.UW198.2020.EPI_ISL_417347.2020.03.12.NorthAmerica	hCoV.19.Scotland.CVR110.2020.EPI_ISL_425656.2020.03.14.Europe	hCoV.19.England.SHEF.C039A.2020.EPI_ISL_420195.2020.03.28.Europe	hCoV.19.USA.OR.UW135.2020.EPI_ISL_416673.2020.03.11.NorthAmerica	hCoV.19.England.20132052902.2020.EPI_ISL_420503.2020.03.22.Europe	hCoV.19.Scotland.EDB283.2020.EPI_ISL_425963.2020.03.27.Europe	hCoV.19.USA.WI.UW.316.2020.EPI_ISL_436610.2020.04.18.NorthAmerica	hCoV.19.Scotland.EDB682.2020.EPI_ISL_433222.2020.04.03.Europe	hCoV.19.Denmark.ALAB.SSI260.2020.EPI_ISL_429422.2020.03.10.Europe	hCoV.19.Wales.PHWC.2A088.2020.EPI_ISL_432251.2020.04.04.Europe	hCoV.19.USA.WA.S330.2020.EPI_ISL_434090.2020.04.02.NorthAmerica	hCoV.19.USA.MI.MDHHS.SC20079.2020.EPI_ISL_437166.2020.03.25.NorthAmerica	hCoV.19.Finland.13M26.2020.EPI_ISL_418386.2020.03.13.Europe	hCoV.19.Belgium.ULG.6732.2020.EPI_ISL_418623.2020.03.14.Europe	hCoV.19.Brazil.DF.862.2020.EPI_ISL_427297.2020.03.23.SouthAmerica	hCoV.19.England.NOTT.10F2BF.2020.EPI_ISL_432986.2020.04.01.Europe	hCoV.19.USA.NY.NYUMC201.2020.EPI_ISL_427496.2020.04.01.NorthAmerica	hCoV.19.Luxembourg.LNS0211710.2020.EPI_ISL_429760.2020.03.22.Europe	hCoV.19.England.SHEF.C5395.2020.EPI_ISL_432803.2020.04.02.Europe	hCoV.19.Australia.NSW46.2020.EPI_ISL_427658.2020.03.10.Oceania	hCoV.19.France.ARA12249.2020.EPI_ISL_419181.2020.03.22.Europe	hCoV.19.France.N4427.2020.EPI_ISL_428367.2020.03.23.Europe	hCoV.19.Wales.PHWC.27A32.2020.EPI_ISL_432217.2020.04.01.Europe	hCoV.19.England.20140066204.2020.EPI_ISL_423399.2020.03.29.Europe	hCoV.19.Australia.VIC55.2020.EPI_ISL_419776.2020.03.12.Oceania	hCoV.19.England.20130033304.2020.EPI_ISL_423600.2020.03.21.Europe	hCoV.19.Scotland.EDB018.2020.EPI_ISL_425824.2020.03.12.Europe	hCoV.19.Netherlands.NA_137.2020.EPI_ISL_422681.2020.03.19.Europe	hCoV.19.Australia.VIC1005.2020.EPI_ISL_430491.2020.03.31.Oceania	hCoV.19.Australia.WA11.202.EPI_ISL_420456.2020.02.22.Oceania	hCoV.19.Iceland.286.2020.EPI_ISL_417614.2020.03.18.Europe	hCoV.19.England.20139010404.2020.EPI_ISL_421871.2020.03.27.Europe	hCoV.19.England.20139014504.2020.EPI_ISL_421878.2020.03.27.Europe	hCoV.19.England.20126095704.2020.EPI_ISL_423904.2020.03.18.Europe	hCoV.19.Germany.BAV.V2010837.2020.EPI_ISL_420900.2020.03.12.Europe	hCoV.19.USA.WA.UW.3917.2020.EPI_ISL_427208.2020.03.27.NorthAmerica	hCoV.19.Wales.PHWC.276C5.2020.EPI_ISL_432200.2020.03.31.Europe	hCoV.19.Australia.VIC780.2020.EPI_ISL_427055.2020.03.30.Oceania	hCoV.19.England.NOTT.10FC0C.2020.EPI_ISL_432699.2020.04.07.Europe	hCoV.19.DRC.352.2020.EPI_ISL_420850.2020.03.00.Africa	hCoV.19.Australia.VIC609.2020.EPI_ISL_426863.2020.03.27.Oceania	hCoV.19.USA.WA.UW.1843.2020.EPI_ISL_424287.2020.03.23.NorthAmerica	hCoV.19.Belgium.DBD.03024.2020.EPI_ISL_416471.2020.03.02.Europe	hCoV.19.India.NCDC.02310.2020.EPI_ISL_435085.2020.03.29.Asia	hCoV.19.USA.CT.UW.5770.2020.EPI_ISL_430925.2020.04.04.NorthAmerica	hCoV.19.England.NOTT.10E5A8.2020.EPI_ISL_425565.2020.03.26.Europe	hCoV.19.Australia.NSW27.2020.EPI_ISL_417390.2020.03.08.Oceania	hCoV.19.Finland.FIN.114.2020.EPI_ISL_414640.2020.03.01.Europe	hCoV.19.Australia.VIC680.2020.EPI_ISL_426975.2020.03.27.Oceania	hCoV.19.USA.OR.OHSU010.CV10.2020.EPI_ISL_437520.2020.04.08.NorthAmerica	hCoV.19.USA.WA.UW.4999.2020.EPI_ISL_429638.2020.04.07.NorthAmerica	hCoV.19.Scotland.CVR06.2020.EPI_ISL_415628.2020.03.07.Europe	hCoV.19.USA.TX.HMH080.2020.EPI_ISL_434789.2020.03.19.NorthAmerica	hCoV.19.Brazil.DF.891.2020.EPI_ISL_427298.2020.03.22.SouthAmerica	hCoV.19.USA.WI.98.2020.EPI_ISL_425155.2020.03.31.NorthAmerica	hCoV.19.USA.CA.SCCPHD.UC182.2020.EPI_ISL_435661.2020.03.16.NorthAmerica	hCoV.19.Belgium.ULG.10079.2020.EPI_ISL_424639.2020.04.03.Europe	hCoV.19.Spain.Valencia18.2020.EPI_ISL_419682.2020.03.10.Europe	hCoV.19.Italy.TE14162.2020.EPI_ISL_435154.2020.04.09.Europe	hCoV.19.Australia.VIC605.2020.EPI_ISL_426860.2020.03.27.Oceania	hCoV.19.India.NCDC.4208.2020.EPI_ISL_436452.2020.04.14.Asia	hCoV.19.USA.WA.S432.2020.EPI_ISL_434192.2020.03.28.NorthAmerica	hCoV.19.Wales.PHWC.24F90.2020.EPI_ISL_420962.2020.03.22.Europe	hCoV.19.Australia.NSW64.2020.EPI_ISL_427773.2020.03.25.Oceania	hCoV.19.England.20138024704.2020.EPI_ISL_423307.2020.03.26.Europe	hCoV.19.Belgium.ULG.10077.2020.EPI_ISL_424642.2020.04.04.Europe	hCoV.19.England.20134082304.2020.EPI_ISL_423185.2020.03.21.Europe	hCoV.19.England.20142053204.2020.EPI_ISL_423457.2020.03.28.Europe	hCoV.19.Netherlands.NA_261.2020.EPI_ISL_422795.2020.03.30.Europe	hCoV.19.Hong.14	hCoV.19.USA.NY.NYUMC173.2020.EPI_ISL_427470.2020.04.01.NorthAmerica	hCoV.19.India.NCDC.02320.2020.EPI_ISL_435099.2020.03.29.Asia	hCoV.19.Japan.DP0121.2020.EPI_ISL_416575.2020.02.15.Asia	hCoV.19.USA.TX.HMH0143.2020.EPI_ISL_434842.2020.03.22.NorthAmerica	hCoV.19.USA.WA.S324.2020.EPI_ISL_434084.2020.04.01.NorthAmerica	hCoV.19.Iceland.387.2020.EPI_ISL_424411.2020.03.19.Europe	hCoV.19.Guangdong.20SF840.2020.EPI_ISL_428478.2020.01.29.Asia	hCoV.19.England.20136096904.2020.EPI_ISL_420651.2020.03.23.Europe	hCoV.19.France.Lyon_06464	hCoV.19.India.nimh.4378.2020.EPI_ISL_436141.2020.04.24.Asia	hCoV.19.Scotland.EDB1220.2020.EPI_ISL_433432.2020.04.08.Europe	hCoV.19.Germany.BAV.MVP0009.2020.EPI_ISL_437210.2020.03.07.Europe	hCoV.19.Wales.PHWC.254FA.2020.EPI_ISL_420913.2020.03.24.Europe	hCoV.19.Canada.ON_PHL4464.2020.EPI_ISL_418335.2020.03.14.NorthAmerica	hCoV.19.USA.WA.S142.2020.EPI_ISL_430179.2020.03.13.NorthAmerica	hCoV.19.Wales.PHWC.26D85.2020.EPI_ISL_422163.2020.03.30.Europe	hCoV.19.USA.WA.UW16.2020.EPI_ISL_414364.2020.03.05.NorthAmerica	hCoV.19.USA.WA.S470.2020.EPI_ISL_434230.2020.04.05.NorthAmerica	hCoV.19.Canada.ON_PHL1898.2020.EPI_ISL_418377.2020.03.13.NorthAmerica	hCoV.19.Denmark.ALAB.SSI.640.2020.EPI_ISL_437014.2020.03.26.Europe	hCoV.19.England.SHEF.CE860.2020.EPI_ISL_432569.2020.04.02.Europe	hCoV.19.Wales.PHWC.267E1.2020.EPI_ISL_422223.2020.03.26.Europe	hCoV.19.England.20102000506.2020.EPI_ISL_415147.2020.03.01.Europe	hCoV.19.Hangzhou.ZJU.04.2020.EPI_ISL_416046.2020.01.24.Asia	hCoV.19.France.HF1988.2020.EPI_ISL_414635.2020.03.04.Europe	hCoV.19.Australia.VIC511.2020.EPI_ISL_426781.2020.03.23.Oceania	hCoV.19.Iceland.264.2020.EPI_ISL_417592.2020.03.17.Europe	hCoV.19.England.CAMB.76F62.2020.EPI_ISL_425441.2020.03.31.Europe	hCoV.19.USA.CA.MG0987.2020.EPI_ISL_416457.2020.03.18.NorthAmerica	hCoV.19.Belgium.ULG.10003.2020.EPI_ISL_421183.2020.03.30.Europe	hCoV.19.England.20129037304.2020.EPI_ISL_424038.2020.03.20.Europe	hCoV.19.Netherlands.NA_18.2020.EPI_ISL_415474.2020.03.09.Europe	hCoV.19.Japan.DP0764.2020.EPI_ISL_416624.2020.02.17.Asia	hCoV.19.Thailand.Bangkok.0033.2020.EPI_ISL_429169.2020.03.17.Asia	hCoV.19.Wales.PHWC.287EF.2020.EPI_ISL_431940.2020.04.01.Europe	hCoV.19.Australia.VIC52.2020.EPI_ISL_419768.2020.03.12.Oceania	hCoV.19.Argentina.PAIS_A017.2020.EPI_ISL_430808.2020.04.03.SouthAmerica	hCoV.19.Wales.PHWC.25A52.2020.EPI_ISL_422172.2020.03.23.Europe	hCoV.19.England.20129033804.2020.EPI_ISL_424024.2020.03.20.Europe	hCoV.19.USA.WA.UW150.2020.EPI_ISL_416688.2020.03.14.NorthAmerica	hCoV.19.Wales.PHWC.2B1EE.2020.EPI_ISL_432272.2020.04.07.Europe	hCoV.19.Switzerland.GE2297.2020.EPI_ISL_429201.2020.03.29.Europe	hCoV.19.Canada.NB_35.2020.EPI_ISL_429816.2020.03.14.NorthAmerica	hCoV.19.DRC.73.2020.EPI_ISL_417941.2020.03.18.Africa	hCoV.19.Scotland.EDB1831.2020.EPI_ISL_433151.2020.04.16.Europe	hCoV.19.USA.TX.HMH0152.2020.EPI_ISL_434851.2020.03.22.NorthAmerica	hCoV.19.USA.CruiseA.15.2020.EPI_ISL_413620.2020.02.18.NorthAmerica	hCoV.19.Scotland.EDB101.2020.EPI_ISL_425891.2020.03.21.Europe	hCoV.19.England.201360176.2020.EPI_ISL_423230.2020.03.24.Europe	hCoV.19.Spain.Madrid_LP20_2327.2020.EPI_ISL_428677.2020.03.11.Europe	hCoV.19.England.20138019804.2020.EPI_ISL_421820.2020.03.27.Europe	hCoV.19.Sweden.20.06883.2020.EPI_ISL_434658.2020.04.03.Europe	hCoV.19.Indonesia.JKT.EIJK03.2020.EPI_ISL_437191.2020.03.27.Asia	hCoV.19.Scotland.EDB112.2020.EPI_ISL_433407.2020.03.22.Europe	hCoV.19.Australia.VIC1010.2020.EPI_ISL_430560.2020.04.01.Oceania	hCoV.19.England.SHEF.C72B4.2020.EPI_ISL_432838.2020.03.23.Europe	hCoV.19.England.CAMB.7C087.2020.EPI_ISL_433987.2020.04.12.Europe	hCoV.19.USA.TX.HMH0429.2020.EPI_ISL_435012.2020.04.02.NorthAmerica	hCoV.19.Australia.NSW92.2020.EPI_ISL_427675.2020.03.17.Oceania	hCoV.19.England.SHEF.C0093.2020.EPI_ISL_420268.2020.03.23.Europe	hCoV.19.Singapore.57.2020.EPI_ISL_428836.2020.04.08.Asia	hCoV.19.Shanghai.SH0007.2020.EPI_ISL_416320.2020.01.28.Asia	hCoV.19.Australia.VIC591.2020.EPI_ISL_426848.2020.03.22.Oceania	hCoV.19.England.20104004502.2020.EPI_ISL_417224.2020.03.01.Europe	hCoV.19.England.CAMB.7ABC4.2020.EPI_ISL_433849.2020.04.07.Europe	hCoV.19.USA.NY.NYUMC99.2020.EPI_ISL_421711.2020.03.18.NorthAmerica	hCoV.19.Japan.DP0328.2020.EPI_ISL_416595.2020.02.16.Asia	hCoV.19.England.20139036104.2020.EPI_ISL_421922.2020.03.27.Europe	hCoV.19.Scotland.CVR70.2020.EPI_ISL_425801.2020.03.09.Europe	hCoV.19.England.20132022304.2020.EPI_ISL_423745.2020.03.23.Europe	hCoV.19.Denmark.ALAB.SSI392.2020.EPI_ISL_429487.2020.03.24.Europe	hCoV.19.Wales.PHWC.27795.2020.EPI_ISL_431985.2020.03.31.Europe	hCoV.19.England.20129160704.2020.EPI_ISL_424121.2020.03.21.Europe	hCoV.19.Wales.PHWC.29BA6.2020.EPI_ISL_431953.2020.04.04.Europe	hCoV.19.Russia.Lipetsk.62707.2020.EPI_ISL_428866.2020.03.11.Europe	hCoV.19.USA.CT.UW331.2020.EPI_ISL_418898.2020.03.14.NorthAmerica	hCoV.19.Vietnam.OUCRU0419.2020.EPI_ISL_435312.2020.03.10.Asia	hCoV.19.Russia.Ulan.Ude.RII4562V.2020.EPI_ISL_430112.2020.03.25.Europe	hCoV.19.Luxembourg.LNS0814536.2020.EPI_ISL_421754.2020.03.17.Europe	hCoV.19.USA.WA.S259.2020.EPI_ISL_430113.2020.03.04.NorthAmerica	hCoV.19.England.20144036504.2020.EPI_ISL_423536.2020.03.31.Europe	hCoV.19.Spain.Valencia186.2020.EPI_ISL_436281.2020.03.24.Europe	hCoV.19.Wales.PHWC.258EF.2020.EPI_ISL_422243.2020.03.24.Europe	hCoV.19.England.20104004902.2020.EPI_ISL_417226.2020.03.02.Europe	hCoV.19.England.CAMB.779FA.2020.EPI_ISL_433701.2020.04.04.Europe	hCoV.19.Iceland.213.2020.EPI_ISL_417752.2020.03.16.Europe	hCoV.19.Wales.PHWC.27935.2020.EPI_ISL_432270.2020.04.01.Europe	hCoV.19.England.20130028203.2020.EPI_ISL_420495.2020.03.19.Europe	hCoV.19.Iceland.27.2020.EPI_ISL_417721.2020.03.03.Europe	hCoV.19.Wales.PHWC.249DE.2020.EPI_ISL_419466.2020.03.19.Europe	hCoV.19.England.20139003404.2020.EPI_ISL_421850.2020.03.27.Europe	hCoV.19.USA.WI.118.2020.EPI_ISL_425175.2020.03.25.NorthAmerica	hCoV.19.Luxembourg.LNS7469301.2020.EPI_ISL_429715.2020.03.23.Europe	hCoV.19.USA.AZ.TG271902.2020.EPI_ISL_426554.2020.03.26.NorthAmerica	hCoV.19.Hong.15	hCoV.19.England.CAMB.7A8BE.2020.EPI_ISL_433826.2020.04.08.Europe	hCoV.19.England.SHEF.C0646.2020.EPI_ISL_420278.2020.03.21.Europe	hCoV.19.DRC.2133.2020.EPI_ISL_435168.2020.04.13.Africa	hCoV.19.USA.WA.UW.4118.2020.EPI_ISL_427243.2020.03.31.NorthAmerica	hCoV.19.Denmark.ALAB.SSI377.2020.EPI_ISL_429482.2020.03.22.Europe	hCoV.19.England.CAMB.78197.2020.EPI_ISL_433702.2020.04.04.Europe	hCoV.19.Beijing.BJ561.2020.EPI_ISL_430731.2020.02.04.Asia	hCoV.19.USA.WA.UW.1581.2020.EPI_ISL_423004.2020.03.19.NorthAmerica	hCoV.19.India.NCDC.4859.2020.EPI_ISL_436457.2020.04.20.Asia	hCoV.19.Luxembourg.LNS4295690.2020.EPI_ISL_428959.2020.04.01.Europe	hCoV.19.USA.CA.CZB.1077.2020.EPI_ISL_437077.2020.04.07.NorthAmerica	hCoV.19.Australia.VIC512.2020.EPI_ISL_426782.2020.03.23.Oceania	hCoV.19.England.20129177404.2020.EPI_ISL_424161.2020.03.22.Europe	hCoV.19.Iceland.356.2020.EPI_ISL_424380.2020.03.19.Europe	hCoV.19.Germany.BAV.MVP0039.2020.EPI_ISL_437238.2020.03.24.Europe	hCoV.19.Australia.NSW41.2020.EPI_ISL_417399.2020.03.10.Oceania	hCoV.19.USA.NY.WCMP10A12P.2020.EPI_ISL_427556.2020.03.15.NorthAmerica	hCoV.19.Sweden.20.08686.2020.EPI_ISL_434642.2020.03.27.Europe	hCoV.19.Netherlands.ZuidHolland_18.2020.EPI_ISL_414560.2020.03.03.Europe	hCoV.19.USA.TX.HMH0314.2020.EPI_ISL_434930.2020.03.28.NorthAmerica	hCoV.19.Wales.PHW07.2020.EPI_ISL_415977.2020.03.08.Europe	hCoV.19.England.CAMB.76FDB.2020.EPI_ISL_425447.2020.04.02.Europe	hCoV.19.France.GE2720.2020.EPI_ISL_420039.2020.03.12.Europe	hCoV.19.USA.WA.UW.2008.2020.EPI_ISL_424341.2020.03.24.NorthAmerica	hCoV.19.USA.NY.NYUMC146.2020.EPI_ISL_424953.2020.04.01.NorthAmerica	hCoV.19.Iceland.281.2020.EPI_ISL_417609.2020.03.17.Europe	hCoV.19.Scotland.EDB327.2020.EPI_ISL_425973.2020.03.28.Europe	hCoV.19.USA.WA.UW306.2020.EPI_ISL_418874.2020.03.16.NorthAmerica	hCoV.19.Wales.PHWC.26A33.2020.EPI_ISL_422211.2020.03.29.Europe	hCoV.19.England.CAMB.7AF40.2020.EPI_ISL_433897.2020.04.10.Europe	hCoV.19.Scotland.CVR196.2020.EPI_ISL_425728.2020.03.19.Europe	hCoV.19.England.SHEF.BFD36.2020.EPI_ISL_416738.2020.03.09.Europe	hCoV.19.Singapore.8.2020.EPI_ISL_410714.2020.02.03.Asia	hCoV.19.Iceland.175.2020.EPI_ISL_417774.2020.03.16.Europe	hCoV.19.USA.NY.PV09304.2020.EPI_ISL_422558.2020.03.21.NorthAmerica	hCoV.19.Scotland.EDB1077.2020.EPI_ISL_433385.2020.04.07.Europe	hCoV.19.Russia.Moscow.71602.2020.EPI_ISL_428877.2020.03.19.Europe	hCoV.19.Belgium.ITM_C030.2020.EPI_ISL_434376.2020.03.25.Europe	hCoV.19.Scotland.CVR1663.2020.EPI_ISL_433646.2020.04.05.Europe	hCoV.19.USA.NY.PV08466.2020.EPI_ISL_421411.2020.03.18.NorthAmerica	hCoV.19.USA.NY.Wadsworth.10703.01.2020.EPI_ISL_426030.2020.03.04.NorthAmerica	hCoV.19.Australia.VIC134.2020.EPI_ISL_419827.2020.03.22.Oceania	hCoV.19.USA.NY.NYUMC429.2020.EPI_ISL_435496.2020.04.15.NorthAmerica	hCoV.19.USA.UT.0491.2020.EPI_ISL_430046.2020.04.02.NorthAmerica	hCoV.19.USA.VA.DCLS.0195.2020.EPI_ISL_437410.2020.04.16.NorthAmerica	hCoV.19.USA.WA.UW379.2020.EPI_ISL_418945.2020.03.15.NorthAmerica	hCoV.19.Scotland.EDB589.2020.EPI_ISL_433207.2020.04.01.Europe	hCoV.19.Netherlands.NA_282.2020.EPI_ISL_422591.2020.03.31.Europe	hCoV.19.England.CAMB.75613.2020.EPI_ISL_425414.2020.03.13.Europe	hCoV.19.USA.CA.CZB080.2020.EPI_ISL_429013.2020.03.28.NorthAmerica	hCoV.19.France.ARA1307.2020.EPI_ISL_420621.2020.03.24.Europe	hCoV.19.USA.AZ.TG271882.2020.EPI_ISL_426544.2020.03.20.NorthAmerica	hCoV.19.Luxembourg.LNS4830703.2020.EPI_ISL_429748.2020.03.18.Europe	hCoV.19.Netherlands.NoordBrabant_94.2020.EPI_ISL_422888.2020.03.17.Europe	hCoV.19.USA.WA.UW376.2020.EPI_ISL_418943.2020.03.17.NorthAmerica	hCoV.19.USA.WA.S77.2020.EPI_ISL_417130.2020.03.05.NorthAmerica	hCoV.19.USA.CA.SCCPHD.UC108.2020.EPI_ISL_435587.2020.02.29.NorthAmerica	hCoV.19.Australia.VIC243.2020.EPI_ISL_419938.2020.03.21.Oceania	hCoV.19.Spain.Valencia112.2020.EPI_ISL_436207.2020.03.22.Europe	hCoV.19.USA.NY.NYUMC453.2020.EPI_ISL_435520.2020.04.20.NorthAmerica	hCoV.19.USA.WI.157.2020.EPI_ISL_428253.2020.03.15.NorthAmerica	hCoV.19.England.20129122404.2020.EPI_ISL_424099.2020.03.13.Europe	hCoV.19.USA.CA.CZB.1066.2020.EPI_ISL_437066.2020.04.16.NorthAmerica	hCoV.19.Henan.IVDC.HeN.002.2020.EPI_ISL_408487.2020.01.20.Asia	hCoV.19.Australia.VIC1255.2020.EPI_ISL_436119.2020.04.11.Oceania	hCoV.19.Luxembourg.LNS8545083.2020.EPI_ISL_429709.2020.03.19.Europe	hCoV.19.Denmark.ALAB.SSI406A.2020.EPI_ISL_429500.2020.03.23.Europe	hCoV.19.USA.WA.S508.2020.EPI_ISL_434268.2020.03.30.NorthAmerica	hCoV.19.USA.NY.WCMP11A03P.2020.EPI_ISL_427583.2020.03.16.NorthAmerica	hCoV.19.England.CAMB.73BAD.2020.EPI_ISL_433671.2020.04.03.Europe	hCoV.19.England.20140050604.2020.EPI_ISL_420764.2020.03.26.Europe	hCoV.19.USA.WA.UW103.2020.EPI_ISL_416641.2020.03.11.NorthAmerica	hCoV.19.USA.WA.UW19.2020.EPI_ISL_414367.2020.03.05.NorthAmerica	hCoV.19.Australia.NSW84.2020.EPI_ISL_427723.2020.03.19.Oceania	hCoV.19.USA.WI.146.2020.EPI_ISL_427453.2020.04.06.NorthAmerica	hCoV.19.Netherlands.Friesland_7.2020.EPI_ISL_422572.2020.03.28.Europe	hCoV.19.USA.NY.PV09158.2020.EPI_ISL_422525.2020.03.22.NorthAmerica	hCoV.19.England.20140009404.2020.EPI_ISL_423387.2020.03.28.Europe	hCoV.19.USA.WA.S276.2020.EPI_ISL_430130.2020.04.01.NorthAmerica	hCoV.19.USA.WA.S371.2020.EPI_ISL_434131.2020.03.27.NorthAmerica	hCoV.19.Jordan.SR.039.2020.EPI_ISL_429998.2020.03.28.Asia	hCoV.19.Wales.PHWC.24983.2020.EPI_ISL_420919.2020.03.19.Europe	hCoV.19.Australia.VIC323.2020.EPI_ISL_420014.2020.03.24.Oceania	hCoV.19.USA.WA.S298.2020.EPI_ISL_430152.2020.03.05.NorthAmerica	hCoV.19.USA.GA_2343.2020.EPI_ISL_424864.2020.03.10.NorthAmerica	hCoV.19.England.SHEF.BFFD6.2020.EPI_ISL_418320.2020.03.25.Europe	hCoV.19.Scotland.EDB188.2020.EPI_ISL_425932.2020.03.25.Europe	hCoV.19.USA.NY.NYUMC296.2020.EPI_ISL_430323.2020.04.10.NorthAmerica	hCoV.19.England.CAMB.7490C.2020.EPI_ISL_425337.2020.03.28.Europe	hCoV.19.USA.CA.SR0218.2020.EPI_ISL_437580.2020.04.18.NorthAmerica	hCoV.19.Iceland.412.2020.EPI_ISL_424436.2020.03.19.Europe	hCoV.19.England.CAMB.7ABE2.2020.EPI_ISL_433850.2020.04.06.Europe	hCoV.19.USA.PA.MGSC24.05.2020.EPI_ISL_436477.2020.03.00.NorthAmerica	hCoV.19.England.NOTT.10E1B3.2020.EPI_ISL_425507.2020.03.19.Europe	hCoV.19.England.20124001702.2020.EPI_ISL_418685.2020.03.17.Europe	hCoV.19.England.20132074202.2020.EPI_ISL_420511.2020.03.23.Europe	hCoV.19.Scotland.CVR179.2020.EPI_ISL_425719.2020.03.17.Europe	hCoV.19.Singapore.74.2020.EPI_ISL_435679.2020.04.01.Asia	hCoV.19.Shanghai.SH0008.2020.EPI_ISL_416321.2020.01.28.Asia	hCoV.19.England.SHEF.D2465.2020.EPI_ISL_432650.2020.03.23.Europe	hCoV.19.USA.NY.PV09069.2020.EPI_ISL_422490.2020.03.20.NorthAmerica	hCoV.19.USA.LA.BIE.071.2020.EPI_ISL_436939.2020.04.06.NorthAmerica	hCoV.19.England.20099038206.2020.EPI_ISL_415129.2020.02.29.Europe	hCoV.19.Iceland.73.2020.EPI_ISL_417861.2020.03.09.Europe	hCoV.19.Denmark.ALAB.SSI352.2020.EPI_ISL_429465.2020.03.23.Europe	hCoV.19.England.201380041.2020.EPI_ISL_421803.2020.03.26.Europe	hCoV.19.Australia.VIC641.2020.EPI_ISL_426937.2020.03.29.Oceania	hCoV.19.Germany.BAV.MVP0063.2020.EPI_ISL_437262.2020.03.22.Europe	hCoV.19.England.NOTT.10EF13.2020.EPI_ISL_432942.2020.03.30.Europe	hCoV.19.USA.TX.HMH0382.2020.EPI_ISL_434970.2020.04.01.NorthAmerica	hCoV.19.Denmark.ALAB.SSI365.2020.EPI_ISL_429473.2020.03.23.Europe	hCoV.19.Scotland.EDB1470.2020.EPI_ISL_433460.2020.04.11.Europe	hCoV.19.USA.WA.UW.6400.2020.EPI_ISL_430975.2020.04.03.NorthAmerica	hCoV.19.Wales.PHWC.28EF9.2020.EPI_ISL_431944.2020.04.01.Europe	hCoV.19.Belgium.ULG.10008.2020.EPI_ISL_421187.2020.03.30.Europe	hCoV.19.England.20100004706.2020.EPI_ISL_415133.2020.02.29.Europe	hCoV.19.Israel.CVL.n6267.2020.EPI_ISL_435284.2020.03.00.Asia	hCoV.19.England.20132032604.2020.EPI_ISL_423772.2020.03.22.Europe	hCoV.19.Scotland.CVR190.2020.EPI_ISL_425725.2020.03.18.Europe	hCoV.19.India.NCDC.01744.2020.EPI_ISL_435069.2020.03.18.Asia	hCoV.19.England.SHEF.CB1A4.2020.EPI_ISL_432503.2020.04.05.Europe	hCoV.19.USA.NY.Wadsworth.16004.01.2020.EPI_ISL_426306.2020.03.15.NorthAmerica	hCoV.19.England.20138087204.2020.EPI_ISL_421843.2020.03.24.Europe	hCoV.19.Iceland.24.2020.EPI_ISL_417747.2020.03.11.Europe	hCoV.19.England.SHEF.D33C1.2020.EPI_ISL_432666.2020.04.01.Europe	hCoV.19.Turkey.HSGM.7718.2020.EPI_ISL_428719.2020.03.21.Europe	hCoV.19.Iceland.585.2020.EPI_ISL_424605.2020.03.27.Europe	hCoV.19.USA.VA.DCLS.0182.2020.EPI_ISL_437398.2020.03.28.NorthAmerica	hCoV.19.England.NOTT.10F9F6.2020.EPI_ISL_432672.2020.04.05.Europe	hCoV.19.USA.VA.DCLS.0105.2020.EPI_ISL_434597.2020.04.14.NorthAmerica	hCoV.19.Netherlands.NoordBrabant_58.2020.EPI_ISL_415514.2020.03.11.Europe	hCoV.19.Belgium.MCW.030574.2020.EPI_ISL_420330.2020.03.05.Europe	hCoV.19.Luxembourg.LNS4818581.2020.EPI_ISL_429786.2020.03.31.Europe	hCoV.19.Germany.BAV.V2010492.2020.EPI_ISL_420899.2020.03.11.Europe	hCoV.19.Singapore.49.2020.EPI_ISL_428828.2020.03.08.Asia	hCoV.19.USA.NY.NYUMC43.2020.EPI_ISL_419704.2020.03.18.NorthAmerica	hCoV.19.Denmark.ALAB.SSI.645.2020.EPI_ISL_437017.2020.03.25.Europe	hCoV.19.Sweden.20.08693.2020.EPI_ISL_429134.2020.03.24.Europe	hCoV.19.USA.WA.S367.2020.EPI_ISL_434127.2020.03.08.NorthAmerica	hCoV.19.Scotland.EDB1638.2020.EPI_ISL_433098.2020.04.15.Europe	hCoV.19.Wales.PHWC.29FD7.2020.EPI_ISL_432294.2020.04.03.Europe	hCoV.19.Singapore.7.2020.EPI_ISL_410713.2020.01.27.Asia	hCoV.19.Iceland.589.2020.EPI_ISL_424609.2020.03.29.Europe	hCoV.19.USA.WA.UW268.2020.EPI_ISL_418053.2020.03.16.NorthAmerica	hCoV.19.England.CAMB.7859B.2020.EPI_ISL_433751.2020.04.06.Europe	hCoV.19.England.201360236.2020.EPI_ISL_423256.2020.03.25.Europe	hCoV.19.England.20129017304.2020.EPI_ISL_424004.2020.03.20.Europe	hCoV.19.USA.NY.PV08416.2020.EPI_ISL_421379.2020.03.17.NorthAmerica	hCoV.19.Iceland.235.2020.EPI_ISL_417563.2020.03.16.Europe	hCoV.19.England.20130027103.2020.EPI_ISL_420494.2020.03.23.Europe	hCoV.19.Russia.Buryatia.86204.2020.EPI_ISL_428899.2020.03.29.Europe	hCoV.19.England.CAMB.74438.2020.EPI_ISL_425290.2020.03.20.Europe	hCoV.19.Australia.VIC139.2020.EPI_ISL_419836.2020.03.15.Oceania	hCoV.19.USA.TX.HMH0108.2020.EPI_ISL_434811.2020.03.20.NorthAmerica	hCoV.19.USA.WA.UW.1756.2020.EPI_ISL_424243.2020.03.21.NorthAmerica	hCoV.19.England.NOTT.10E872.2020.EPI_ISL_425603.2020.03.22.Europe	hCoV.19.USA.WA.S521.2020.EPI_ISL_434281.2020.03.25.NorthAmerica	hCoV.19.Netherlands.NA_70.2020.EPI_ISL_422830.2020.03.09.Europe	hCoV.19.England.CAMB.79A04.2020.EPI_ISL_433813.2020.03.26.Europe	hCoV.19.Germany.BAV.V2011395.2020.EPI_ISL_420903.2020.03.14.Europe	hCoV.19.Luxembourg.LNS1644489.2020.EPI_ISL_421740.2020.03.17.Europe	hCoV.19.Australia.NSW96.2020.EPI_ISL_427678.2020.03.23.Oceania	hCoV.19.India.S8.2020.EPI_ISL_437537.2020.03.30.Asia	hCoV.19.Spain.Valencia162.2020.EPI_ISL_436257.2020.03.19.Europe	hCoV.19.England.SHEF.C0901.2020.EPI_ISL_420170.2020.03.24.Europe	hCoV.19.USA.MI.MDHHS.SC20157.2020.EPI_ISL_436868.2020.03.26.NorthAmerica	hCoV.19.Netherlands.NA_165.2020.EPI_ISL_422700.2020.03.21.Europe	hCoV.19.USA.WA.UW204.2020.EPI_ISL_417353.2020.03.13.NorthAmerica	hCoV.19.USA.CA.UCSF.UC32.2020.EPI_ISL_429877.2020.03.05.NorthAmerica	hCoV.19.USA.WA.UW.3850.2020.EPI_ISL_427193.2020.03.26.NorthAmerica	hCoV.19.USA.NY.PV09135.2020.EPI_ISL_422507.2020.03.20.NorthAmerica	hCoV.19.USA.MN.MDH.286.2020.EPI_ISL_437362.2020.03.29.NorthAmerica	hCoV.19.Scotland.CVR465.2020.EPI_ISL_433300.2020.03.23.Europe	hCoV.19.Singapore.26.2020.EPI_ISL_420103.2020.03.05.Asia	hCoV.19.England.20134025704.2020.EPI_ISL_423131.2020.03.24.Europe	hCoV.19.Brazil.SC.766.2020.EPI_ISL_427305.2020.03.10.SouthAmerica	hCoV.19.England.20138064204.2020.EPI_ISL_423322.2020.03.26.Europe	hCoV.19.Scotland.EDB924.2020.EPI_ISL_432883.2020.04.05.Europe	hCoV.19.USA.UN.UW.1817.2020.EPI_ISL_424267.2020.03.22.NorthAmerica	hCoV.19.USA.CA.CZB.1030.2020.EPI_ISL_436671.2020.04.18.NorthAmerica	hCoV.19.England.CAMB.7477B.2020.EPI_ISL_425333.2020.03.29.Europe	hCoV.19.Australia.VIC774.2020.EPI_ISL_427050.2020.03.18.Oceania	hCoV.19.Scotland.CVR17.2020.EPI_ISL_425709.2020.03.09.Europe	hCoV.19.England.201360047.2020.EPI_ISL_423200.2020.03.26.Europe	hCoV.19.Spain.Valencia170.2020.EPI_ISL_436265.2020.03.20.Europe	hCoV.19.England.CAMB.73C9B.2020.EPI_ISL_433682.2020.04.02.Europe	hCoV.19.Saudi.12	hCoV.19.England.CAMB.7ABF1.2020.EPI_ISL_433851.2020.04.09.Europe	hCoV.19.England.20142083804.2020.EPI_ISL_423466.2020.03.30.Europe	hCoV.19.England.NOTT.10F0B5.2020.EPI_ISL_432961.2020.03.30.Europe	hCoV.19.England.20139052704.2020.EPI_ISL_420704.2020.03.28.Europe	hCoV.19.France.HF1684.2020.EPI_ISL_414626.2020.02.29.Europe	hCoV.19.England.NOTT.10F932.2020.EPI_ISL_433062.2020.04.05.Europe	hCoV.19.USA.NY.PV09067.2020.EPI_ISL_421616.2020.03.20.NorthAmerica	hCoV.19.Guangdong.GDFS2020052.P0025.2020.EPI_ISL_413875.2020.02.10.Asia	hCoV.19.Scotland.EDB107.2020.EPI_ISL_425895.2020.03.22.Europe	hCoV.19.Saudi.13	hCoV.19.Netherlands.Loon_op_zand_1363512.2020.EPI_ISL_413576.2020.02.29.Europe	hCoV.19.DK.ALAB.SSI.243.2020.EPI_ISL_437658.2020.03.10.Europe	hCoV.19.Taiwan.NTU02.2020.EPI_ISL_410218.2020.02.05.Asia	hCoV.19.England.20139062504.2020.EPI_ISL_420741.2020.03.27.Europe	hCoV.19.Netherlands.NA_38.2020.EPI_ISL_422799.2020.03.13.Europe	hCoV.19.USA.WA.S368.2020.EPI_ISL_434128.2020.03.26.NorthAmerica	hCoV.19.England.20129040102.2020.EPI_ISL_420488.2020.03.20.Europe	hCoV.19.England.20136088602.2020.EPI_ISL_420640.2020.03.23.Europe	hCoV.19.Scotland.CVR1660.2020.EPI_ISL_433645.2020.04.05.Europe	hCoV.19.Spain.Madrid_H12_16.2020.EPI_ISL_430718.2020.03.10.Europe	hCoV.19.Australia.VIC1004.2020.EPI_ISL_430488.2020.03.31.Oceania	hCoV.19.England.SHEF.C343A.2020.EPI_ISL_432770.2020.03.23.Europe	hCoV.19.USA.CT.Yale.127.2020.EPI_ISL_431089.2020.04.13.NorthAmerica	hCoV.19.USA.WA.S534.2020.EPI_ISL_434294.2020.03.25.NorthAmerica	hCoV.19.Wales.PHWC.27C2D.2020.EPI_ISL_431916.2020.03.31.Europe	hCoV.19.USA.WA.UW389.2020.EPI_ISL_418954.2020.03.17.NorthAmerica	hCoV.19.England.NOTT.10F1B2.2020.EPI_ISL_432972.2020.04.01.Europe	hCoV.19.Scotland.CVR473.2020.EPI_ISL_433302.2020.03.23.Europe	hCoV.19.Netherlands.NA_20.2020.EPI_ISL_415477.2020.03.12.Europe	hCoV.19.USA.NY.NYUMC487.2020.EPI_ISL_436735.2020.03.18.NorthAmerica	hCoV.19.USA.WI.UW.302.2020.EPI_ISL_436596.2020.04.13.NorthAmerica	hCoV.19.England.CAMB.7C01E.2020.EPI_ISL_433980.2020.04.13.Europe	hCoV.19.Scotland.EDB096.2020.EPI_ISL_425886.2020.03.21.Europe	hCoV.19.Australia.NSW77.2020.EPI_ISL_427729.2020.03.17.Oceania	hCoV.19.USA.WA.UW.3923.2020.EPI_ISL_427210.2020.03.27.NorthAmerica	hCoV.19.USA.WA.UW188.2020.EPI_ISL_416726.2020.03.13.NorthAmerica	hCoV.19.USA.NY.NYUMC457.2020.EPI_ISL_435523.2020.04.20.NorthAmerica	hCoV.19.Italy.TE14297.2020.EPI_ISL_435153.2020.04.09.Europe	hCoV.19.Scotland.CVR67.2020.EPI_ISL_425798.2020.03.07.Europe	hCoV.19.England.20129081504.2020.EPI_ISL_424073.2020.03.21.Europe	hCoV.19.USA.WA.UW111.2020.EPI_ISL_416649.2020.03.11.NorthAmerica	hCoV.19.Iceland.482.2020.EPI_ISL_424505.2020.03.20.Europe	hCoV.19.Guangzhou.GZMU0044.2020.EPI_ISL_414689.2020.02.25.Asia	hCoV.19.USA.NY.NYUMC435.2020.EPI_ISL_435502.2020.04.24.NorthAmerica	hCoV.19.Netherlands.NA_136.2020.EPI_ISL_422680.2020.03.19.Europe	hCoV.19.Australia.VIC582.2020.EPI_ISL_426839.2020.03.25.Oceania	hCoV.19.USA.WA.UW225.2020.EPI_ISL_417374.2020.03.15.NorthAmerica	hCoV.19.USA.LA.BIE.074.2020.EPI_ISL_436942.2020.04.08.NorthAmerica	hCoV.19.England.20126063003.2020.EPI_ISL_420466.2020.03.18.Europe	hCoV.19.Denmark.ALAB.HH77.2020.EPI_ISL_429318.2020.03.16.Europe	hCoV.19.England.20129174704.2020.EPI_ISL_424151.2020.03.22.Europe	hCoV.19.Wales.PHWC.2513F.2020.EPI_ISL_420971.2020.03.22.Europe	hCoV.19.USA.WA.S290.2020.EPI_ISL_430144.2020.03.23.NorthAmerica	hCoV.19.Scotland.CVR1261.2020.EPI_ISL_433525.2020.03.31.Europe	hCoV.19.USA.WA.UW.1472.2020.EPI_ISL_424176.2020.03.17.NorthAmerica	hCoV.19.USA.WA.UW.4538.2020.EPI_ISL_429597.2020.03.29.NorthAmerica	hCoV.19.Spain.Irsi.04.2020.EPI_ISL_418268.2020.03.13.Europe	hCoV.19.USA.WA.S50.2020.EPI_ISL_417103.2020.03.05.NorthAmerica	hCoV.19.England.20130033704.2020.EPI_ISL_423603.2020.03.22.Europe	hCoV.19.Australia.VIC957.2020.EPI_ISL_430649.2020.03.27.Oceania	hCoV.19.USA.NY.NYUMC82.2020.EPI_ISL_421583.2020.03.18.NorthAmerica	hCoV.19.USA.WY.WYPHL005.2020.EPI_ISL_421347.2020.03.15.NorthAmerica	hCoV.19.Australia.VIC01.2020.EPI_ISL_406844.2020.01.25.Oceania	hCoV.19.India.GBRC24b.2020.EPI_ISL_437454.2020.04.26.Asia	hCoV.19.Hangzhou.HZCDC0048.2020.EPI_ISL_421233.2020.01.21.Asia	hCoV.19.Luxembourg.LNS0756270.2020.EPI_ISL_419568.2020.03.14.Europe	hCoV.19.Scotland.EDB1207.2020.EPI_ISL_433430.2020.04.08.Europe	hCoV.19.Luxembourg.LNS0272441.2020.EPI_ISL_421743.2020.03.17.Europe	hCoV.19.England.20132001104.2020.EPI_ISL_423704.2020.03.23.Europe	hCoV.19.Luxembourg.LNS5680075.2020.EPI_ISL_429780.2020.03.26.Europe	hCoV.19.USA.WA18.UW14.2020.EPI_ISL_413653.2020.03.05.NorthAmerica	hCoV.19.Portugal.PT0079.2020.EPI_ISL_421482.2020.03.18.Europe	hCoV.19.Belgium.ULG.3665.2020.EPI_ISL_417009.2020.03.07.Europe	hCoV.19.England.SHEF.CC3BC.2020.EPI_ISL_432523.2020.03.27.Europe	hCoV.19.Scotland.CVR1398.2020.EPI_ISL_433567.2020.04.01.Europe	hCoV.19.Singapore.3.2020.EPI_ISL_407988.2020.02.01.Asia	hCoV.19.Singapore.1.2020.EPI_ISL_406973.2020.01.23.Asia	hCoV.19.USA.NY.NYUMC27.2020.EPI_ISL_418973.2020.03.17.NorthAmerica	hCoV.19.England.CAMB.7B48C.2020.EPI_ISL_433961.2020.04.12.Europe	hCoV.19.Iceland.495.2020.EPI_ISL_424517.2020.03.21.Europe	hCoV.19.Scotland.EDB391.2020.EPI_ISL_425994.2020.03.30.Europe	hCoV.19.Wales.PHWC.28424.2020.EPI_ISL_432379.2020.03.27.Europe	hCoV.19.USA.WA.S122.2020.EPI_ISL_417175.2020.03.02.NorthAmerica	hCoV.19.Wales.PHWC.26C2E.2020.EPI_ISL_422273.2020.03.28.Europe	hCoV.19.England.201040081.2020.EPI_ISL_414525.2020.03.02.Europe	hCoV.19.Netherlands.NoordBrabant_79.2020.EPI_ISL_422874.2020.03.11.Europe	hCoV.19.USA.ID.UW.2134.2020.EPI_ISL_426058.2020.03.24.NorthAmerica	hCoV.19.Shanghai.SH0080.2020.EPI_ISL_416382.2020.02.08.Asia	hCoV.19.Sweden.20.07013.2020.EPI_ISL_434662.2020.04.07.Europe	hCoV.19.France.IDF3235.2020.EPI_ISL_420064.2020.03.23.Europe	hCoV.19.Spain.Valencia219.2020.EPI_ISL_436314.2020.03.25.Europe	hCoV.19.USA.NY.PV09128.2020.EPI_ISL_422502.2020.03.19.NorthAmerica	hCoV.19.England.20134016504.2020.EPI_ISL_423089.2020.03.23.Europe	hCoV.19.Hong.16	hCoV.19.England.20139058604.2020.EPI_ISL_420726.2020.03.27.Europe	hCoV.19.Australia.NSW179.2020.EPI_ISL_427685.2020.03.23.Oceania	hCoV.19.England.NOTT.10ED55.2020.EPI_ISL_432919.2020.03.28.Europe	hCoV.19.England.20139016804.2020.EPI_ISL_423347.2020.03.27.Europe	hCoV.19.England.201380034.2020.EPI_ISL_421798.2020.03.27.Europe	hCoV.19.Wales.PHWC.255E8.2020.EPI_ISL_421010.2020.03.23.Europe	hCoV.19.Netherlands.NA_96.2020.EPI_ISL_422856.2020.03.18.Europe	hCoV.19.USA.CA.CZB.1041.2020.EPI_ISL_436682.2020.04.08.NorthAmerica	hCoV.19.Australia.NSW37.2020.EPI_ISL_417395.2020.03.10.Oceania	hCoV.19.Scotland.EDB888.2020.EPI_ISL_433266.2020.04.04.Europe	hCoV.19.Iceland.484.2020.EPI_ISL_424507.2020.03.20.Europe	hCoV.19.Germany.BAV.MVP0035.2020.EPI_ISL_437234.2020.03.15.Europe	hCoV.19.England.CAMB.7459F.2020.EPI_ISL_425309.2020.03.30.Europe	hCoV.19.England.NOTT.10E0F2.2020.EPI_ISL_425498.2020.03.19.Europe	hCoV.19.Hangzhou.HZ481.2020.EPI_ISL_418512.2020.01.25.Asia	hCoV.19.England.20126001404.2020.EPI_ISL_423864.2020.03.18.Europe	hCoV.19.Japan.Hu_Kng_19.437.2020.EPI_ISL_420890.2020.03.09.Asia	hCoV.19.USA.WA.S101.2020.EPI_ISL_417154.2020.02.28.NorthAmerica	hCoV.19.USA.NY1.PV08001.2020.EPI_ISL_414476.2020.02.29.NorthAmerica	hCoV.19.Austria.CeMM0006.2020.EPI_ISL_419659.2020.03.10.Europe	hCoV.19.USA.WA.S187.2020.EPI_ISL_430225.2020.03.20.NorthAmerica	hCoV.19.Australia.VIC1049.2020.EPI_ISL_430563.2020.04.03.Oceania	hCoV.19.USA.TX.HMH0212.2020.EPI_ISL_434887.2020.03.24.NorthAmerica	hCoV.19.USA.WA.UW.4292.2020.EPI_ISL_427256.2020.03.31.NorthAmerica	hCoV.19.Scotland.EDB912.2020.EPI_ISL_432876.2020.04.05.Europe	hCoV.19.England.201360122.2020.EPI_ISL_423217.2020.03.25.Europe	hCoV.19.USA.UT.01226.2020.EPI_ISL_436910.2020.04.07.NorthAmerica	hCoV.19.Australia.VIC786.2020.EPI_ISL_427061.2020.03.30.Oceania	hCoV.19.England.20146005304.2020.EPI_ISL_421968.2020.04.01.Europe	hCoV.19.USA.TX.HMH0398.2020.EPI_ISL_434985.2020.03.31.NorthAmerica	hCoV.19.USA.WA.UW.2078.2020.EPI_ISL_426081.2020.03.23.NorthAmerica	hCoV.19.Estonia.ChVir1982.2020.EPI_ISL_420065.2020.03.00.Europe	hCoV.19.Thailand.Bangkok.0045.2020.EPI_ISL_429181.2020.03.28.Asia	hCoV.19.Iceland.285.2020.EPI_ISL_417613.2020.03.17.Europe	hCoV.19.India.NCDC.4879.2020.EPI_ISL_436463.2020.04.16.Asia	hCoV.19.Australia.VIC763.2020.EPI_ISL_427039.2020.03.30.Oceania	hCoV.19.Australia.VIC857.2020.EPI_ISL_427116.2020.04.05.Oceania	hCoV.19.England.NOTT.10E71B.2020.EPI_ISL_425584.2020.03.24.Europe	hCoV.19.Switzerland.AG0361.2020.EPI_ISL_413999.2020.02.27.Europe	hCoV.19.England.SHEF.C7788.2020.EPI_ISL_432847.2020.04.06.Europe	hCoV.19.Australia.VIC692.2020.EPI_ISL_426984.2020.03.27.Oceania	hCoV.19.England.20139060804.2020.EPI_ISL_420734.2020.03.27.Europe	hCoV.19.Russia.StPetersburg.RII5633S.2020.EPI_ISL_430092.2020.04.14.Europe	hCoV.19.USA.CruiseA.9.2020.EPI_ISL_413614.2020.02.17.NorthAmerica	hCoV.19.Australia.VIC453.2020.EPI_ISL_426749.2020.03.25.Oceania	hCoV.19.USA.WA.UW182.2020.EPI_ISL_416720.2020.03.13.NorthAmerica	hCoV.19.USA.RI_0520.2020.EPI_ISL_419553.2020.02.28.NorthAmerica	hCoV.19.USA.WA.S486.2020.EPI_ISL_434246.2020.04.01.NorthAmerica	hCoV.19.Czech.10	hCoV.19.Australia.VIC67.2020.EPI_ISL_419781.2020.03.13.Oceania	hCoV.19.Wales.PHWC.2862E.2020.EPI_ISL_431963.2020.03.30.Europe	hCoV.19.Australia.NSW63.2020.EPI_ISL_427664.2020.03.17.Oceania	hCoV.19.Germany.BAV.MVP0056.2020.EPI_ISL_437255.2020.03.19.Europe	hCoV.19.England.20142022504.2020.EPI_ISL_420765.2020.03.27.Europe	hCoV.19.USA.WA.S255.2020.EPI_ISL_430293.2020.03.08.NorthAmerica	hCoV.19.England.SHEF.BFE9D.2020.EPI_ISL_418302.2020.03.24.Europe	hCoV.19.Denmark.ALAB.SSI.614.2020.EPI_ISL_436996.2020.03.24.Europe	hCoV.19.Spain.Valencia227.2020.EPI_ISL_436322.2020.03.19.Europe	hCoV.19.USA.WA.UW.1705.2020.EPI_ISL_424226.2020.03.21.NorthAmerica	hCoV.19.England.CAMB.7B0C4.2020.EPI_ISL_433915.2020.04.11.Europe	hCoV.19.England.SHEF.C2028.2020.EPI_ISL_432741.2020.04.02.Europe	hCoV.19.USA.NY.NYUMC285.2020.EPI_ISL_428799.2020.04.05.NorthAmerica	hCoV.19.Wales.PHWC.271A6.2020.EPI_ISL_432390.2020.03.30.Europe	hCoV.19.England.SHEF.C04A6.2020.EPI_ISL_420178.2020.03.27.Europe	hCoV.19.USA.MD_0027.2020.EPI_ISL_426425.2020.03.04.NorthAmerica	hCoV.19.USA.MI.MDHHS.SC20135.2020.EPI_ISL_436867.2020.03.26.NorthAmerica	hCoV.19.England.20139060004.2020.EPI_ISL_420731.2020.03.28.Europe	hCoV.19.Wales.PHWC.26FDA.2020.EPI_ISL_422171.2020.03.30.Europe	hCoV.19.Belgium.UGent.34.2020.EPI_ISL_434352.2020.03.26.Europe	hCoV.19.England.CAMB.7AFF5.2020.EPI_ISL_433904.2020.04.10.Europe	hCoV.19.England.20132000304.2020.EPI_ISL_423701.2020.03.23.Europe	hCoV.19.England.201340855.2020.EPI_ISL_423189.2020.03.24.Europe	hCoV.19.USA.WI.UW.342.2020.EPI_ISL_436636.2020.04.04.NorthAmerica	hCoV.19.Netherlands.NA_243.2020.EPI_ISL_422777.2020.03.29.Europe	hCoV.19.Spain.Valencia57.2020.EPI_ISL_425181.2020.03.10.Europe	hCoV.19.USA.WI.57.2020.EPI_ISL_421315.2020.03.19.NorthAmerica	hCoV.19.Scotland.EDB004.2020.EPI_ISL_415629.2020.03.04.Europe	hCoV.19.Germany.BAV.MVP0001.2020.EPI_ISL_437359.2020.03.14.Europe	hCoV.19.USA.CA.CZB0709.2020.EPI_ISL_429016.2020.03.23.NorthAmerica	hCoV.19.Portugal.PT0077.2020.EPI_ISL_421480.2020.03.21.Europe	hCoV.19.England.20138082004.2020.EPI_ISL_421834.2020.03.26.Europe	hCoV.19.England.201360175.2020.EPI_ISL_423229.2020.03.24.Europe	hCoV.19.Wales.PHWC.28600.2020.EPI_ISL_432425.2020.04.01.Europe	hCoV.19.Canada.ON_PHL4069.2020.EPI_ISL_418334.2020.03.07.NorthAmerica	hCoV.19.Australia.VIC932.2020.EPI_ISL_427160.2020.03.31.Oceania	hCoV.19.USA.WA.S73.2020.EPI_ISL_417126.2020.03.05.NorthAmerica	hCoV.19.Denmark.ALAB.SSI405.2020.EPI_ISL_429499.2020.03.08.Europe	hCoV.19.England.NOTT.10E335.2020.EPI_ISL_425530.2020.03.21.Europe	hCoV.19.USA.NY.NYUMC270.2020.EPI_ISL_428784.2020.04.06.NorthAmerica	hCoV.19.Australia.VIC1014.2020.EPI_ISL_430555.2020.04.01.Oceania	hCoV.19.England.CAMB.73A28.2020.EPI_ISL_425268.2020.04.01.Europe	hCoV.19.USA.WA.UW218.2020.EPI_ISL_417367.2020.03.13.NorthAmerica	hCoV.19.Iceland.578.2020.EPI_ISL_424598.2020.03.27.Europe	hCoV.19.USA.AZ.ASU2936.2020.EPI_ISL_424671.2020.03.17.NorthAmerica	hCoV.19.USA.UN.UW.1449.2020.EPI_ISL_423023.2020.03.00.NorthAmerica	hCoV.19.USA.WY.WYPHL006.2020.EPI_ISL_421543.2020.03.15.NorthAmerica	hCoV.19.Luxembourg.LNS7640155.2020.EPI_ISL_429736.2020.03.29.Europe	hCoV.19.Australia.VIC791.2020.EPI_ISL_427066.2020.03.31.Oceania	hCoV.19.USA.WI.109.2020.EPI_ISL_425166.2020.03.30.NorthAmerica	hCoV.19.England.CAMB.78470.2020.EPI_ISL_433736.2020.04.05.Europe	hCoV.19.DK.ALAB.SSI.1498.2020.EPI_ISL_437656.2020.04.03.Europe	hCoV.19.Denmark.ALAB.SSI469.2020.EPI_ISL_429549.2020.03.25.Europe	hCoV.19.USA.MI.MDHHS.SC20059.2020.EPI_ISL_437146.2020.03.21.NorthAmerica	hCoV.19.India.2020781.2020.EPI_ISL_420554.2020.00.00.Asia	hCoV.19.USA.WI.UW.299.2020.EPI_ISL_436593.2020.04.13.NorthAmerica	hCoV.19.England.20144008004.2020.EPI_ISL_423498.2020.03.31.Europe	hCoV.19.USA.TX.HMH0198.2020.EPI_ISL_434873.2020.03.24.NorthAmerica	hCoV.19.England.SHEF.C16DC.2020.EPI_ISL_432729.2020.04.15.Europe	hCoV.19.Portugal.PT0034.2020.EPI_ISL_418019.2020.03.15.Europe	hCoV.19.USA.MI.SC2.09.2020.EPI_ISL_424981.2020.03.12.NorthAmerica	hCoV.19.Spain.Madrid_H12_2006.2020.EPI_ISL_421176.2020.03.27.Europe	hCoV.19.England.SHEF.C0637.2020.EPI_ISL_420241.2020.03.26.Europe	hCoV.19.England.CAMB.7709B.2020.EPI_ISL_425459.2020.03.31.Europe	hCoV.19.England.20139070704.2020.EPI_ISL_423363.2020.03.29.Europe	hCoV.19.Australia.VIC654.2020.EPI_ISL_426950.2020.03.28.Oceania	hCoV.19.Luxembourg.LNS4245799.2020.EPI_ISL_429753.2020.03.24.Europe	hCoV.19.England.201380036.2020.EPI_ISL_421800.2020.03.26.Europe	hCoV.19.Spain.Valencia213.2020.EPI_ISL_436308.2020.03.28.Europe	hCoV.19.USA.NY.NYUMC426.2020.EPI_ISL_435493.2020.04.14.NorthAmerica	hCoV.19.Austria.CeMM0010.2020.EPI_ISL_419663.2020.03.15.Europe	hCoV.19.Turkey.HSGM.1027.2020.EPI_ISL_437317.2020.03.27.Europe	hCoV.19.China.WF0021.2020.EPI_ISL_413751.2020.02.00.Asia	hCoV.19.England.201360318.2020.EPI_ISL_423265.2020.03.25.Europe	hCoV.19.United.6	hCoV.19.Iceland.326.2020.EPI_ISL_417655.2020.03.14.Europe	hCoV.19.Iceland.429.2020.EPI_ISL_424453.2020.03.20.Europe	hCoV.19.Russia.Yakutia.73703.2020.EPI_ISL_428888.2020.03.20.Europe	hCoV.19.USA.UT.02227.2020.EPI_ISL_436925.2020.04.14.NorthAmerica	hCoV.19.France.HF3138.2020.EPI_ISL_420056.2020.03.22.Europe	hCoV.19.USA.NJ.NYUMC106.2020.EPI_ISL_421718.2020.03.18.NorthAmerica	hCoV.19.Russia.StPetersburg.RII4936S.2020.EPI_ISL_430071.2020.04.08.Europe	hCoV.19.Scotland.EDB131.2020.EPI_ISL_425910.2020.03.23.Europe	hCoV.19.Iceland.251.2020.EPI_ISL_417579.2020.03.17.Europe	hCoV.19.Finland.13M65.2020.EPI_ISL_418395.2020.03.13.Europe	hCoV.19.USA.DC.CDC.9096.2020.EPI_ISL_436040.2020.03.20.NorthAmerica	hCoV.19.USA.CT.UW.6271.2020.EPI_ISL_430962.2020.04.01.NorthAmerica	hCoV.19.Portugal.PT0059.2020.EPI_ISL_421462.2020.03.20.Europe	hCoV.19.Netherlands.NA_309.2020.EPI_ISL_422618.2020.04.02.Europe	hCoV.19.India.NCDC.02251.2020.EPI_ISL_435112.2020.03.28.Asia	hCoV.19.Australia.VIC789.2020.EPI_ISL_427064.2020.03.31.Oceania	hCoV.19.Wales.PHWC.26D1C.2020.EPI_ISL_422040.2020.03.30.Europe	hCoV.19.England.SHEF.C2F49.2020.EPI_ISL_432757.2020.04.02.Europe	hCoV.19.Switzerland.42202622.2020.EPI_ISL_418438.2020.03.22.Europe	hCoV.19.Australia.VIC103.2020.EPI_ISL_419814.2020.03.17.Oceania	hCoV.19.England.20142079504.2020.EPI_ISL_423460.2020.03.30.Europe	hCoV.19.England.CAMB.7AB2E.2020.EPI_ISL_433842.2020.04.05.Europe	hCoV.19.Germany.BAV.MVP0027.2020.EPI_ISL_437226.2020.04.10.Europe	hCoV.19.Scotland.EDB1848.2020.EPI_ISL_433155.2020.04.17.Europe	hCoV.19.USA.UT.0139.2020.EPI_ISL_421562.2020.03.19.NorthAmerica	hCoV.19.Luxembourg.LNS0945359.2020.EPI_ISL_419569.2020.03.07.Europe	hCoV.19.USA.WA.S550.2020.EPI_ISL_434310.2020.03.24.NorthAmerica	hCoV.19.USA.NY.PV09176.2020.EPI_ISL_422535.2020.03.19.NorthAmerica	hCoV.19.Germany.BAV.MVP0005.2020.EPI_ISL_437206.2020.03.18.Europe	hCoV.19.Scotland.EDB031.2020.EPI_ISL_425837.2020.03.13.Europe	hCoV.19.England.SHEF.CA697.2020.EPI_ISL_432490.2020.03.30.Europe	hCoV.19.Australia.VIC547.2020.EPI_ISL_426810.2020.03.25.Oceania	hCoV.19.USA.WA.S218.2020.EPI_ISL_430256.2020.03.23.NorthAmerica	hCoV.19.USA.PA.MGSC40.05.2020.EPI_ISL_436488.2020.03.00.NorthAmerica	hCoV.19.Wales.PHWC.2749E.2020.EPI_ISL_431962.2020.03.31.Europe	hCoV.19.Scotland.EDB1671.2020.EPI_ISL_433112.2020.04.15.Europe	hCoV.19.USA.LA.097.2020.EPI_ISL_426628.2020.04.06.NorthAmerica	hCoV.19.England.20148044604.2020.EPI_ISL_423592.2020.04.02.Europe	hCoV.19.Australia.VIC53.2020.EPI_ISL_419769.2020.03.12.Oceania	hCoV.19.Denmark.ALAB.HH05.2020.EPI_ISL_429266.2020.03.10.Europe	hCoV.19.Italy.TE6580.2020.EPI_ISL_429235.2020.03.24.Europe	hCoV.19.USA.CA.CZB0107.2020.EPI_ISL_429036.2020.03.28.NorthAmerica	hCoV.19.Netherlands.ZuidHolland_59.2020.EPI_ISL_422927.2020.03.23.Europe	hCoV.19.USA.WI.GMF.00822.2020.EPI_ISL_429843.2020.04.08.NorthAmerica	hCoV.19.Netherlands.Limburg_7.2020.EPI_ISL_415464.2020.00.00.Europe	hCoV.19.Australia.VIC145.2020.EPI_ISL_419842.2020.03.17.Oceania	hCoV.19.Australia.VIC784.2020.EPI_ISL_427059.2020.03.30.Oceania	hCoV.19.Australia.VIC266.2020.EPI_ISL_419959.2020.03.22.Oceania	hCoV.19.USA.VA.DCLS.011.2020.EPI_ISL_419263.2020.03.10.NorthAmerica	hCoV.19.USA.NY.PV08452.2020.EPI_ISL_421402.2020.03.18.NorthAmerica	hCoV.19.Iceland.76.2020.EPI_ISL_417674.2020.03.09.Europe	hCoV.19.USA.UPHL.01.2020.EPI_ISL_415539.2020.03.13.NorthAmerica	hCoV.19.USA.WA.UW365.2020.EPI_ISL_418932.2020.03.16.NorthAmerica	hCoV.19.USA.WI.234.2020.EPI_ISL_428330.2020.03.26.NorthAmerica	hCoV.19.China.WH.09.2020.EPI_ISL_411957.2020.01.08.Asia	hCoV.19.Netherlands.NA_49.2020.EPI_ISL_422810.2020.03.09.Europe	hCoV.19.England.20148002104.2020.EPI_ISL_423585.2020.04.02.Europe	hCoV.19.USA.NY.PV09134.2020.EPI_ISL_422506.2020.03.19.NorthAmerica	hCoV.19.Wales.PHWC.2A06A.2020.EPI_ISL_432187.2020.04.04.Europe	hCoV.19.Iceland.32.2020.EPI_ISL_417776.2020.03.03.Europe	hCoV.19.Hong.17	hCoV.19.England.20138017804.2020.EPI_ISL_423288.2020.03.26.Europe	hCoV.19.Iceland.70.2020.EPI_ISL_417728.2020.03.08.Europe	hCoV.19.USA.MN.UW257.2020.EPI_ISL_418042.2020.03.13.NorthAmerica	hCoV.19.Iceland.10.2020.EPI_ISL_417536.2020.03.16.Europe	hCoV.19.USA.TX.HMH099.2020.EPI_ISL_434804.2020.03.19.NorthAmerica	hCoV.19.USA.MA_8933.2020.EPI_ISL_424909.2020.03.05.NorthAmerica	hCoV.19.USA.NY.PV09188.2020.EPI_ISL_422545.2020.03.20.NorthAmerica	hCoV.19.USA.TX.HMH025.2020.EPI_ISL_434734.2020.03.13.NorthAmerica	hCoV.19.India.S12.2020.EPI_ISL_437539.2020.04.06.Asia	hCoV.19.USA.WA.UW202.2020.EPI_ISL_417351.2020.03.12.NorthAmerica	hCoV.19.Spain.Valencia290.2020.EPI_ISL_436385.2020.03.17.Europe	hCoV.19.Scotland.EDB379.2020.EPI_ISL_425988.2020.03.30.Europe	hCoV.19.England.20126026506.2020.EPI_ISL_423894.2020.03.18.Europe	hCoV.19.Spain.Madrid_H12_3607.2020.EPI_ISL_428706.2020.03.21.Europe	hCoV.19.Denmark.ALAB.SSI300.2020.EPI_ISL_429451.2020.03.10.Europe	hCoV.19.USA.WA.UW.4329.2020.EPI_ISL_427264.2020.03.29.NorthAmerica	hCoV.19.USA.TX.HMH0155.2020.EPI_ISL_434854.2020.03.23.NorthAmerica	hCoV.19.Argentina.PAIS_A019.2020.EPI_ISL_430810.2020.04.07.SouthAmerica	hCoV.19.England.NOTT.10F3AD.2020.EPI_ISL_432997.2020.04.02.Europe	hCoV.19.Wales.PHWC.24E84.2020.EPI_ISL_431915.2020.03.00.Europe	hCoV.19.Iceland.61.2020.EPI_ISL_417731.2020.03.06.Europe	hCoV.19.Iceland.301.2020.EPI_ISL_417630.2020.03.18.Europe	hCoV.19.Luxembourg.LNS9932514.2020.EPI_ISL_429798.2020.03.20.Europe	hCoV.19.Iceland.53.2020.EPI_ISL_417851.2020.03.05.Europe	hCoV.19.Scotland.CVR1422.2020.EPI_ISL_433578.2020.04.01.Europe	hCoV.19.Iceland.60.2020.EPI_ISL_417760.2020.03.06.Europe	hCoV.19.England.20128018704.2020.EPI_ISL_423947.2020.03.19.Europe	hCoV.19.Australia.VIC434.2020.EPI_ISL_426733.2020.03.25.Oceania	hCoV.19.Scotland.EDB091.2020.EPI_ISL_425882.2020.03.21.Europe	hCoV.19.England.SHEF.BFF8B.2020.EPI_ISL_418315.2020.03.25.Europe	hCoV.19.Scotland.EDB1824.2020.EPI_ISL_433144.2020.04.16.Europe	hCoV.19.USA.WA.UW.1640.2020.EPI_ISL_424197.2020.03.20.NorthAmerica	hCoV.19.Guangdong.20SF273.2020.EPI_ISL_428460.2020.01.23.Asia	hCoV.19.USA.TX.HMH0428.2020.EPI_ISL_435011.2020.04.02.NorthAmerica	hCoV.19.Spain.Valencia204.2020.EPI_ISL_436299.2020.03.22.Europe	hCoV.19.France.OCC.6.2020.EPI_ISL_434621.2020.03.00.Europe	hCoV.19.England.20109053406.2020.EPI_ISL_417278.2020.03.07.Europe	hCoV.19.Iceland.520.2020.EPI_ISL_424541.2020.03.00.Europe	hCoV.19.Guangdong.20SF012.2020.EPI_ISL_403932.2020.01.14.Asia	hCoV.19.Scotland.CVR1252.2020.EPI_ISL_433524.2020.03.31.Europe	hCoV.19.Netherlands.Limburg_3.2020.EPI_ISL_414425.2020.03.03.Europe	hCoV.19.Belgium.ULG.7134.2020.EPI_ISL_418628.2020.03.16.Europe	hCoV.19.England.CAMB.737C7.2020.EPI_ISL_425239.2020.03.31.Europe	hCoV.19.Australia.VIC229.2020.EPI_ISL_419924.2020.03.21.Oceania	hCoV.19.Scotland.CVR141.2020.EPI_ISL_425685.2020.03.16.Europe	hCoV.19.England.SHEF.CC8AE.2020.EPI_ISL_432528.2020.04.02.Europe	hCoV.19.Netherlands.NA_184.2020.EPI_ISL_422719.2020.03.22.Europe	hCoV.19.Netherlands.Oss_1363500.2020.EPI_ISL_413581.2020.02.29.Europe	hCoV.19.England.20130093704.2020.EPI_ISL_423685.2020.03.23.Europe	hCoV.19.England.20109052306.2020.EPI_ISL_417275.2020.03.06.Europe	hCoV.19.Spain.Valencia99.2020.EPI_ISL_425223.2020.03.17.Europe	hCoV.19.Netherlands.NoordBrabant_83.2020.EPI_ISL_422878.2020.03.11.Europe	hCoV.19.USA.WI.GMF.01992.2020.EPI_ISL_436893.2020.04.28.NorthAmerica	hCoV.19.Denmark.ALAB.SSI159.2020.EPI_ISL_429375.2020.03.09.Europe	hCoV.19.USA.WA.UW.3858.2020.EPI_ISL_427195.2020.03.26.NorthAmerica	hCoV.19.Scotland.EDB580.2020.EPI_ISL_433203.2020.04.01.Europe	hCoV.19.USA.WA.UW366.2020.EPI_ISL_418933.2020.03.17.NorthAmerica	hCoV.19.Belgium.ULG.10104.2020.EPI_ISL_427355.2020.04.06.Europe	hCoV.19.Scotland.EDB118.2020.EPI_ISL_425902.2020.03.23.Europe	hCoV.19.USA.WI.245.2020.EPI_ISL_428341.2020.03.28.NorthAmerica	hCoV.19.Denmark.ALAB.SSI451.2020.EPI_ISL_429538.2020.03.25.Europe	hCoV.19.England.20130034804.2020.EPI_ISL_423609.2020.03.23.Europe	hCoV.19.USA.NY.WCMP10H04P.2020.EPI_ISL_427581.2020.03.15.NorthAmerica	hCoV.19.USA.FL.BPHL.017.2020.EPI_ISL_436521.2020.04.08.NorthAmerica	hCoV.19.Netherlands.NoordBrabant_101.2020.EPI_ISL_422860.2020.03.20.Europe	hCoV.19.USA.MN.MDH.315.2020.EPI_ISL_437363.2020.03.31.NorthAmerica	hCoV.19.England.20128032802.2020.EPI_ISL_420469.2020.03.18.Europe	hCoV.19.Wales.PHWC.23E2B.2020.EPI_ISL_418117.2020.03.14.Europe	hCoV.19.Estonia.ChVir1983.2020.EPI_ISL_420066.2020.03.00.Europe	hCoV.19.Australia.VIC338.2020.EPI_ISL_426647.2020.03.20.Oceania	hCoV.19.Brazil.SC.769.2020.EPI_ISL_427306.2020.03.10.SouthAmerica	hCoV.19.USA.WA.UW.1870.2020.EPI_ISL_424293.2020.03.23.NorthAmerica	hCoV.19.Australia.VIC1104.2020.EPI_ISL_430585.2020.04.07.Oceania	hCoV.19.England.SHEF.CFA4B.2020.EPI_ISL_432596.2020.03.27.Europe	hCoV.19.Qatar.QA20.2020.EPI_ISL_427416.2020.03.23.Asia	hCoV.19.England.NOTT.10F9AB.2020.EPI_ISL_432668.2020.04.05.Europe	hCoV.19.Qatar.QA21.2020.EPI_ISL_427417.2020.03.23.Asia	hCoV.19.USA.NY.NYUMC402.2020.EPI_ISL_430429.2020.04.13.NorthAmerica	hCoV.19.Canada.BC_35720.2020.EPI_ISL_415582.2020.03.04.NorthAmerica	hCoV.19.Brazil.SPBR.02.2020.EPI_ISL_413016.2020.02.28.SouthAmerica	hCoV.19.Denmark.ALAB.SSI263.2020.EPI_ISL_429425.2020.03.10.Europe	hCoV.19.Australia.VIC732.2020.EPI_ISL_427011.2020.03.30.Oceania	hCoV.19.Denmark.ALAB.SSI122.2020.EPI_ISL_429351.2020.03.08.Europe	hCoV.19.USA.NY.Wadsworth.10528.01.2020.EPI_ISL_426026.2020.03.03.NorthAmerica	hCoV.19.Russia.Khabarovsk.88201.2020.EPI_ISL_428910.2020.03.31.Europe	hCoV.19.Denmark.ALAB.SSI513.2020.EPI_ISL_429581.2020.03.24.Europe	hCoV.19.Japan.DP0803.2020.EPI_ISL_416630.2020.02.17.Asia	hCoV.19.Netherlands.NA_271.2020.EPI_ISL_422582.2020.03.30.Europe	hCoV.19.Luxembourg.LNS8772889.2020.EPI_ISL_429755.2020.03.29.Europe	hCoV.19.Netherlands.ZuidHolland_55.2020.EPI_ISL_422923.2020.03.23.Europe	hCoV.19.Philippines.PGC06.2020.EPI_ISL_434558.2020.03.28.Asia	hCoV.19.Scotland.CVR608.2020.EPI_ISL_433317.2020.03.24.Europe	hCoV.19.England.NOTT.10EEBC.2020.EPI_ISL_432938.2020.03.28.Europe	hCoV.19.England.SHEF.C9ABA.2020.EPI_ISL_432473.2020.04.04.Europe	hCoV.19.Spain.Valencia28.2020.EPI_ISL_420113.2020.03.09.Europe	hCoV.19.USA.WA.S130.2020.EPI_ISL_430167.2020.03.13.NorthAmerica	hCoV.19.Australia.VIC329.2020.EPI_ISL_426639.2020.03.17.Oceania	hCoV.19.Iceland.333.2020.EPI_ISL_417662.2020.03.14.Europe	hCoV.19.Scotland.CVR512.2020.EPI_ISL_433308.2020.03.24.Europe	hCoV.19.Iceland.159.2020.EPI_ISL_417806.2020.03.13.Europe	hCoV.19.USA.WI.260.2020.EPI_ISL_428936.2020.04.18.NorthAmerica	hCoV.19.England.NOTT.10F228.2020.EPI_ISL_432978.2020.04.01.Europe	hCoV.19.Nanchang.JX177.2020.EPI_ISL_421241.2020.01.30.Asia	hCoV.19.England.20126035904.2020.EPI_ISL_423901.2020.03.18.Europe	hCoV.19.Belgium.ULG.10099.2020.EPI_ISL_427350.2020.04.06.Europe	hCoV.19.USA.OR.UW.1885.2020.EPI_ISL_424307.2020.03.23.NorthAmerica	hCoV.19.Australia.VIC157.2020.EPI_ISL_419854.2020.03.17.Oceania	hCoV.19.USA.WA.S365.2020.EPI_ISL_434125.2020.03.10.NorthAmerica	hCoV.19.Italy.TE5472.2020.EPI_ISL_420564.2020.03.19.Europe	hCoV.19.Australia.VIC1335.2020.EPI_ISL_430692.2020.04.13.Oceania	hCoV.19.Spain.Valencia199.2020.EPI_ISL_436294.2020.03.24.Europe	hCoV.19.USA.UT.02222.2020.EPI_ISL_436922.2020.04.15.NorthAmerica	hCoV.19.Russia.Sverdlovsk.71903.2020.EPI_ISL_428890.2020.03.19.Europe	hCoV.19.England.NOTT.10DFAB.2020.EPI_ISL_425477.2020.03.14.Europe	hCoV.19.Iceland.181.2020.EPI_ISL_417814.2020.03.16.Europe	hCoV.19.USA.WA.UW.1986.2020.EPI_ISL_424338.2020.03.24.NorthAmerica	hCoV.19.Yunnan.0306.466.2020.EPI_ISL_429239.2020.03.06.Asia	hCoV.19.England.20131101204.2020.EPI_ISL_423686.2020.03.23.Europe	hCoV.19.USA.LA.SR0159.2020.EPI_ISL_435462.2020.04.02.NorthAmerica	hCoV.19.Australia.VIC36.2020.EPI_ISL_419765.2020.03.10.Oceania	hCoV.19.Scotland.CVR464.2020.EPI_ISL_433299.2020.03.23.Europe	hCoV.19.Australia.VIC1159.2020.EPI_ISL_430604.2020.04.09.Oceania	hCoV.19.England.CAMB.784E9.2020.EPI_ISL_433743.2020.03.26.Europe	hCoV.19.Netherlands.Gelderland_12.2020.EPI_ISL_422640.2020.03.20.Europe	hCoV.19.Taiwan.TSGH.08.2020.EPI_ISL_427395.2020.03.23.Asia	hCoV.19.Scotland.EDB1820.2020.EPI_ISL_433142.2020.04.16.Europe	hCoV.19.Australia.VIC544.2020.EPI_ISL_426807.2020.03.23.Oceania	hCoV.19.USA.CA.CZB0145.2020.EPI_ISL_429062.2020.04.08.NorthAmerica	hCoV.19.England.SHEF.C3F84.2020.EPI_ISL_432785.2020.04.03.Europe	hCoV.19.Turkey.HSGM.439.2020.EPI_ISL_437307.2020.03.25.Europe	hCoV.19.England.20139000904.2020.EPI_ISL_423331.2020.03.27.Europe	hCoV.19.Wales.PHWC.29CB2.2020.EPI_ISL_432333.2020.04.05.Europe	hCoV.19.England.20132066404.2020.EPI_ISL_423790.2020.03.12.Europe	hCoV.19.Wales.PHWC.26954.2020.EPI_ISL_422074.2020.03.27.Europe	hCoV.19.USA.WA.UW.1784.2020.EPI_ISL_424261.2020.03.21.NorthAmerica	hCoV.19.England.20146007404.2020.EPI_ISL_421973.2020.04.01.Europe	hCoV.19.Wales.PHWC.24BD8.2020.EPI_ISL_419497.2020.03.20.Europe	hCoV.19.USA.NY.NYUMC196.2020.EPI_ISL_427491.2020.04.01.NorthAmerica	hCoV.19.Netherlands.NA_169.2020.EPI_ISL_422704.2020.03.16.Europe	hCoV.19.USA.CT.Yale.055.2020.EPI_ISL_428376.2020.03.27.NorthAmerica	hCoV.19.Scotland.EDB929.2020.EPI_ISL_432888.2020.04.04.Europe	hCoV.19.England.20128090604.2020.EPI_ISL_423966.2020.03.20.Europe	hCoV.19.Australia.VIC994.2020.EPI_ISL_430478.2020.03.31.Oceania	hCoV.19.Korea.KCDC2010.2020.EPI_ISL_426180.2020.02.05.Asia	hCoV.19.Singapore.73.2020.EPI_ISL_435678.2020.03.25.Asia	hCoV.19.Argentina.PAIS_A009.2020.EPI_ISL_430801.2020.03.31.SouthAmerica	hCoV.19.USA.CA.SR0234.2020.EPI_ISL_437570.2020.04.24.NorthAmerica	hCoV.19.USA.WA.UW.1745.2020.EPI_ISL_424224.2020.03.21.NorthAmerica	hCoV.19.England.NOTT.10E5B7.2020.EPI_ISL_425566.2020.03.26.Europe	hCoV.19.USA.CT.UW159.2020.EPI_ISL_416697.2020.03.13.NorthAmerica	hCoV.19.Wales.PHWC.27A9C.2020.EPI_ISL_432180.2020.03.30.Europe	hCoV.19.USA.TX.HMH0445.2020.EPI_ISL_435025.2020.04.03.NorthAmerica	hCoV.19.Shangrao.JX1974.2020.EPI_ISL_421258.2020.02.08.Asia	hCoV.19.Georgia.Tb.273.2020.EPI_ISL_416479.2020.03.05.Asia	hCoV.19.England.NOTT.10FC2A.2020.EPI_ISL_432701.2020.04.07.Europe	hCoV.19.England.NOTT.10E39F.2020.EPI_ISL_425535.2020.03.21.Europe	hCoV.19.USA.CA.SR0257.2020.EPI_ISL_437555.2020.03.20.NorthAmerica	hCoV.19.Spain.Valencia155.2020.EPI_ISL_436250.2020.03.19.Europe	hCoV.19.France.HF1989.2020.EPI_ISL_414636.2020.03.04.Europe	hCoV.19.Guangzhou.GZMU0024.2020.EPI_ISL_429083.2020.02.05.Asia	hCoV.19.USA.CA.CZB079.2020.EPI_ISL_429005.2020.03.28.NorthAmerica	hCoV.19.Scotland.CVR129.2020.EPI_ISL_425671.2020.03.13.Europe	hCoV.19.Australia.NSW12.2020.EPI_ISL_413598.2020.03.04.Oceania	hCoV.19.USA.WA.UW.5164.2020.EPI_ISL_429652.2020.04.02.NorthAmerica	hCoV.19.Norway.2052.2020.EPI_ISL_420148.2020.03.14.Europe	hCoV.19.Wales.PHWC.26C88.2020.EPI_ISL_422156.2020.03.28.Europe	hCoV.19.USA.TX.HMH0353.2020.EPI_ISL_434947.2020.03.29.NorthAmerica	hCoV.19.England.CAMB.76F9F.2020.EPI_ISL_425443.2020.04.01.Europe	hCoV.19.Luxembourg.LNS1314000.2020.EPI_ISL_428953.2020.04.04.Europe	hCoV.19.Hangzhou.HZ48.2020.EPI_ISL_418441.2020.01.21.Asia	hCoV.19.Netherlands.NA_206.2020.EPI_ISL_422741.2020.03.25.Europe	hCoV.19.Wales.PHWC.2B166.2020.EPI_ISL_432449.2020.04.07.Europe	hCoV.19.Spain.Valencia16.2020.EPI_ISL_419680.2020.03.10.Europe	hCoV.19.Italy.UniMI02.2020.EPI_ISL_417446.2020.02.24.Europe	hCoV.19.Beijing.IVDC.BJ.005.2020.EPI_ISL_408485.2020.01.18.Asia	hCoV.19.England.20129142004.2020.EPI_ISL_424107.2020.03.12.Europe	hCoV.19.Luxembourg.LNS9831617.2020.EPI_ISL_429713.2020.04.08.Europe	hCoV.19.Qatar.QA08.2020.EPI_ISL_427405.2020.03.23.Asia	hCoV.19.England.20139022504.2020.EPI_ISL_421885.2020.03.27.Europe	hCoV.19.USA.WI.191.2020.EPI_ISL_428287.2020.03.23.NorthAmerica	hCoV.19.England.20134060504.2020.EPI_ISL_423147.2020.03.23.Europe	hCoV.19.England.20144064402.2020.EPI_ISL_421955.2020.03.30.Europe	hCoV.19.England.SHEF.C06BF.2020.EPI_ISL_420248.2020.03.25.Europe	hCoV.19.Belgium.QOJ.030751.2020.EPI_ISL_420316.2020.03.07.Europe	hCoV.19.Scotland.CVR1580.2020.EPI_ISL_433624.2020.04.04.Europe	hCoV.19.USA.UN.UW.1407.2020.EPI_ISL_422983.2020.03.17.NorthAmerica	hCoV.19.England.20129061704.2020.EPI_ISL_424057.2020.03.12.Europe	hCoV.19.Denmark.ALAB.SSI.679.2020.EPI_ISL_437037.2020.03.27.Europe	hCoV.19.South.9	hCoV.19.Australia.VIC484.2020.EPI_ISL_426915.2020.03.29.Oceania	hCoV.19.Scotland.EDB197.2020.EPI_ISL_425938.2020.03.25.Europe	hCoV.19.USA.WA.UW.2112.2020.EPI_ISL_426090.2020.03.25.NorthAmerica	hCoV.19.Scotland.CVR1438.2020.EPI_ISL_433587.2020.04.02.Europe	hCoV.19.Belgium.RR.030699.2020.EPI_ISL_420355.2020.03.06.Europe	hCoV.19.USA.CT.Yale.062.2020.EPI_ISL_428387.2020.03.31.NorthAmerica	hCoV.19.England.NOTT.10F255.2020.EPI_ISL_432981.2020.04.01.Europe	hCoV.19.USA.VA.DCLS.0107.2020.EPI_ISL_434599.2020.04.14.NorthAmerica	hCoV.19.USA.VA.DCLS.0108.2020.EPI_ISL_434600.2020.04.14.NorthAmerica	hCoV.19.England.201360492.2020.EPI_ISL_421780.2020.03.24.Europe	hCoV.19.Guangzhou.GZMU0013.2020.EPI_ISL_429078.2020.02.07.Asia	hCoV.19.USA.CA.CDPH.UC8.2020.EPI_ISL_413926.2020.03.05.NorthAmerica	hCoV.19.England.20140007202.2020.EPI_ISL_421924.2020.03.28.Europe	hCoV.19.Scotland.CVR1204.2020.EPI_ISL_433522.2020.03.30.Europe	hCoV.19.Belgium.OT.0319109.2020.EPI_ISL_420365.2020.03.19.Europe	hCoV.19.Luxembourg.LNS4719278.2020.EPI_ISL_429790.2020.03.27.Europe	hCoV.19.Scotland.CVR1500.2020.EPI_ISL_433603.2020.04.03.Europe	hCoV.19.Belgium.ULG.10119.2020.EPI_ISL_427367.2020.04.07.Europe	hCoV.19.Canada.BC_02421.2020.EPI_ISL_415581.2020.03.01.NorthAmerica	hCoV.19.Scotland.EDB2066.2020.EPI_ISL_433173.2020.04.18.Europe	hCoV.19.Scotland.CVR54.2020.EPI_ISL_425783.2020.03.13.Europe	hCoV.19.Netherlands.NoordBrabant_44.2020.EPI_ISL_415501.2020.03.11.Europe	hCoV.19.USA.NY.PV09195.2020.EPI_ISL_422551.2020.03.20.NorthAmerica	hCoV.19.USA.WI.188.2020.EPI_ISL_428284.2020.03.23.NorthAmerica	hCoV.19.USA.NY.NYUMC306.2020.EPI_ISL_430333.2020.03.30.NorthAmerica	hCoV.19.USA.WA.S526.2020.EPI_ISL_434286.2020.03.31.NorthAmerica	hCoV.19.Japan.DP0200.2020.EPI_ISL_416584.2020.02.15.Asia	hCoV.19.DRC.2299.2020.EPI_ISL_436412.2020.04.14.Africa	hCoV.19.Turkey.HSGM.1497.2020.EPI_ISL_437321.2020.03.19.Europe	hCoV.19.Wales.PHWC.2A0E2.2020.EPI_ISL_432201.2020.04.04.Europe	hCoV.19.Australia.NSW150.2020.EPI_ISL_427796.2020.03.25.Oceania	hCoV.19.USA.VA.DCLS.043.2020.EPI_ISL_420024.2020.03.27.NorthAmerica	hCoV.19.USA.WI.UW.343.2020.EPI_ISL_436637.2020.04.05.NorthAmerica	hCoV.19.Spain.Madrid_H12_2107.2020.EPI_ISL_421177.2020.03.27.Europe	hCoV.19.Australia.NSW110.2020.EPI_ISL_427741.2020.03.21.Oceania	hCoV.19.England.20134024004.2020.EPI_ISL_423125.2020.03.24.Europe	hCoV.19.Australia.VIC237.2020.EPI_ISL_419932.2020.03.21.Oceania	hCoV.19.USA.FL.BPHL.051.2020.EPI_ISL_436555.2020.04.17.NorthAmerica	hCoV.19.Netherlands.NA_9.2020.EPI_ISL_415498.2020.03.09.Europe	hCoV.19.Netherlands.NA_201.2020.EPI_ISL_422736.2020.03.24.Europe	hCoV.19.USA.WI.GMF.00588.2020.EPI_ISL_422463.2020.04.06.NorthAmerica	hCoV.19.Scotland.EDB1829.2020.EPI_ISL_433149.2020.04.16.Europe	hCoV.19.Wales.PHWC.28907.2020.EPI_ISL_432075.2020.03.31.Europe	hCoV.19.England.SHEF.C01EB.2020.EPI_ISL_420254.2020.03.25.Europe	hCoV.19.England.NOTT.10FA6C.2020.EPI_ISL_432678.2020.04.05.Europe	hCoV.19.USA.LA.EVTL023.2020.EPI_ISL_435561.2020.04.24.NorthAmerica	hCoV.19.USA.TX.HMH0154.2020.EPI_ISL_434853.2020.03.22.NorthAmerica	hCoV.19.England.20139061104.2020.EPI_ISL_420735.2020.03.27.Europe	hCoV.19.England.20140039204.2020.EPI_ISL_420754.2020.03.27.Europe	hCoV.19.England.20110042106.2020.EPI_ISL_417309.2020.03.06.Europe	hCoV.19.USA.WA.UW21.2020.EPI_ISL_414369.2020.03.05.NorthAmerica	hCoV.19.England.20114052703.2020.EPI_ISL_420458.2020.03.11.Europe	hCoV.19.Hong.18	hCoV.19.USA.CA.SR0228.2020.EPI_ISL_437574.2020.04.07.NorthAmerica	hCoV.19.USA.WA.S356.2020.EPI_ISL_434116.2020.03.25.NorthAmerica	hCoV.19.Wales.PHWC.26D94.2020.EPI_ISL_422160.2020.03.30.Europe	hCoV.19.Australia.VIC696.2020.EPI_ISL_426988.2020.03.28.Oceania	hCoV.19.Australia.VIC1018.2020.EPI_ISL_430490.2020.04.01.Oceania	hCoV.19.Australia.VIC960.2020.EPI_ISL_430648.2020.03.27.Oceania	hCoV.19.Scotland.EDB122.2020.EPI_ISL_425905.2020.03.22.Europe	hCoV.19.Luxembourg.LNS9322962.2020.EPI_ISL_428961.2020.04.03.Europe	hCoV.19.Belgium.ITM_C147.2020.EPI_ISL_434373.2020.03.28.Europe	hCoV.19.Spain.Valencia60.2020.EPI_ISL_425184.2020.03.10.Europe	hCoV.19.Canada.BC_5282984.2020.EPI_ISL_418832.2020.03.11.NorthAmerica	hCoV.19.USA.NY.NYUMC369.2020.EPI_ISL_430396.2020.04.10.NorthAmerica	hCoV.19.England.201340120.2020.EPI_ISL_423081.2020.03.24.Europe	hCoV.19.Denmark.ALAB.SSI470.2020.EPI_ISL_429550.2020.03.25.Europe	hCoV.19.England.SHEF.D223E.2020.EPI_ISL_432647.2020.04.07.Europe	hCoV.19.Norway.2090.2020.EPI_ISL_420153.2020.03.16.Europe	hCoV.19.Wales.PHWC.27416.2020.EPI_ISL_431927.2020.03.30.Europe	hCoV.19.USA.WA.UW.6173.2020.EPI_ISL_430936.2020.04.01.NorthAmerica	hCoV.19.England.CAMB.7858C.2020.EPI_ISL_433750.2020.04.05.Europe	hCoV.19.Scotland.CVR1635.2020.EPI_ISL_433638.2020.04.04.Europe	hCoV.19.Canada.ON_PHL5930.2020.EPI_ISL_418382.2020.00.00.NorthAmerica	hCoV.19.England.SHEF.C821D.2020.EPI_ISL_432860.2020.03.22.Europe	hCoV.19.USA.NY.NYUMC397.2020.EPI_ISL_430424.2020.04.13.NorthAmerica	hCoV.19.Australia.VIC102.2020.EPI_ISL_419817.2020.03.16.Oceania	hCoV.19.England.20139058404.2020.EPI_ISL_420725.2020.03.28.Europe	hCoV.19.USA.NY.NYUMC446.2020.EPI_ISL_435513.2020.04.14.NorthAmerica	hCoV.19.Iceland.492.2020.EPI_ISL_424514.2020.03.20.Europe	hCoV.19.USA.WA.UW.5169.2020.EPI_ISL_429654.2020.04.02.NorthAmerica	hCoV.19.Iceland.354.2020.EPI_ISL_424378.2020.03.19.Europe	hCoV.19.England.NOTT.10F905.2020.EPI_ISL_433059.2020.04.04.Europe	hCoV.19.USA.WI.173.2020.EPI_ISL_428269.2020.03.20.NorthAmerica	hCoV.19.Scotland.EDB895.2020.EPI_ISL_432869.2020.04.05.Europe	hCoV.19.Scotland.EDB025.2020.EPI_ISL_425831.2020.03.15.Europe	hCoV.19.Scotland.EDB054.2020.EPI_ISL_425858.2020.03.18.Europe	hCoV.19.England.20128095504.2020.EPI_ISL_423970.2020.03.20.Europe	hCoV.19.USA.LA.EVTL012.2020.EPI_ISL_435550.2020.04.25.NorthAmerica	hCoV.19.Scotland.EDB2081.2020.EPI_ISL_433180.2020.04.19.Europe	hCoV.19.Canada.ON.VIDO.01.2020.EPI_ISL_413015.2020.01.23.NorthAmerica	hCoV.19.Scotland.EDB1677.2020.EPI_ISL_433114.2020.04.15.Europe	hCoV.19.China.WF0023.2020.EPI_ISL_413752.2020.02.00.Asia	hCoV.19.France.IDF0626.2020.EPI_ISL_408431.2020.01.29.Europe	hCoV.19.USA.WA.UW.1420.2020.EPI_ISL_423000.2020.03.18.NorthAmerica	hCoV.19.DRC.KN.0038.2020.EPI_ISL_417434.2020.03.14.Africa	hCoV.19.Iceland.601.2020.EPI_ISL_424621.2020.03.28.Europe	hCoV.19.Hangzhou.ZJU.011.2020.EPI_ISL_418991.2020.02.04.Asia	hCoV.19.USA.WA.S299.2020.EPI_ISL_430153.2020.03.31.NorthAmerica	hCoV.19.Netherlands.Utrecht_11.2020.EPI_ISL_414443.2020.03.03.Europe	hCoV.19.USA.WA.UW95.2020.EPI_ISL_416451.2020.03.10.NorthAmerica	hCoV.19.England.20144074504.2020.EPI_ISL_423563.2020.03.31.Europe	hCoV.19.India.GBRC20.2020.EPI_ISL_437449.2020.04.26.Asia	hCoV.19.Sweden.20.07607.2020.EPI_ISL_434675.2020.04.20.Europe	hCoV.19.USA.WA.S13.2020.EPI_ISL_417066.2020.03.03.NorthAmerica	hCoV.19.Australia.NSW89.2020.EPI_ISL_427776.2020.03.23.Oceania	hCoV.19.Australia.VIC851.2020.EPI_ISL_427111.2020.04.04.Oceania	hCoV.19.England.20126003902.2020.EPI_ISL_418744.2020.03.19.Europe	hCoV.19.USA.MD_0026.2020.EPI_ISL_424869.2020.03.04.NorthAmerica	hCoV.19.Australia.VIC887.2020.EPI_ISL_427140.2020.04.06.Oceania	hCoV.19.USA.WA.UW.3964.2020.EPI_ISL_427222.2020.03.31.NorthAmerica	hCoV.19.Germany.BAV.MVP0062.2020.EPI_ISL_437261.2020.03.22.Europe	hCoV.19.USA.NY.NYUMC368.2020.EPI_ISL_430395.2020.04.09.NorthAmerica	hCoV.19.Australia.VIC996.2020.EPI_ISL_430480.2020.03.31.Oceania	hCoV.19.USA.CA.CZB078.2020.EPI_ISL_429019.2020.03.28.NorthAmerica	hCoV.19.England.CAMB.78355.2020.EPI_ISL_433721.2020.04.05.Europe	hCoV.19.USA.CT.Yale.139.2020.EPI_ISL_435709.2020.03.21.NorthAmerica	hCoV.19.Netherlands.NA_99.2020.EPI_ISL_422858.2020.03.17.Europe	hCoV.19.USA.WA.UW.4318.2020.EPI_ISL_427259.2020.03.31.NorthAmerica	hCoV.19.USA.WA.S583.2020.EPI_ISL_434343.2020.03.24.NorthAmerica	hCoV.19.England.201360170.2020.EPI_ISL_421769.2020.03.24.Europe	hCoV.19.USA.LA.EVTL09.2020.EPI_ISL_435042.2020.04.15.NorthAmerica	hCoV.19.England.SHEF.D2869.2020.EPI_ISL_432655.2020.04.03.Europe	hCoV.19.Japan.DP0482.2020.EPI_ISL_416606.2020.02.16.Asia	hCoV.19.England.20128041504.2020.EPI_ISL_423962.2020.03.19.Europe	hCoV.19.USA.WA.S364.2020.EPI_ISL_434124.2020.03.26.NorthAmerica	hCoV.19.England.NOTT.10EAF4.2020.EPI_ISL_425640.2020.03.30.Europe	hCoV.19.Belgium.ULG.10124.2020.EPI_ISL_427371.2020.04.07.Europe	hCoV.19.Brazil.SPBR.03.2020.EPI_ISL_414014.2020.03.02.SouthAmerica	hCoV.19.Shanghai.SH0115.2020.EPI_ISL_416402.2020.02.11.Asia	hCoV.19.Luxembourg.LNS1891988.2020.EPI_ISL_429721.2020.03.31.Europe	hCoV.19.USA.WA.S300.2020.EPI_ISL_430154.2020.03.25.NorthAmerica	hCoV.19.England.SHEF.C089B.2020.EPI_ISL_420172.2020.03.24.Europe	hCoV.19.USA.WA.UW.1822.2020.EPI_ISL_424276.2020.03.22.NorthAmerica	hCoV.19.France.ARA10257.2020.EPI_ISL_418427.2020.03.17.Europe	hCoV.19.USA.MI.MDHHS.SC20190.2020.EPI_ISL_436805.2020.03.11.NorthAmerica	hCoV.19.England.NOTT.10DFD8.2020.EPI_ISL_425480.2020.03.16.Europe	hCoV.19.USA.WA.S196.2020.EPI_ISL_430234.2020.03.19.NorthAmerica	hCoV.19.Australia.NT30.2020.EPI_ISL_430633.2020.00.00.Oceania	hCoV.19.England.20126033202.2020.EPI_ISL_418761.2020.03.18.Europe	hCoV.19.USA.WA.UW.5732.2020.EPI_ISL_430914.2020.04.06.NorthAmerica	hCoV.19.Scotland.CVR1056.2020.EPI_ISL_433502.2020.03.28.Europe	hCoV.19.Wales.PHWC.24FFA.2020.EPI_ISL_420944.2020.03.21.Europe	hCoV.19.USA.NY.WCMP10D06P.2020.EPI_ISL_427566.2020.03.15.NorthAmerica	hCoV.19.England.20139057204.2020.EPI_ISL_420718.2020.03.27.Europe	hCoV.19.USA.WA.S370.2020.EPI_ISL_434130.2020.03.28.NorthAmerica	hCoV.19.USA.WA.S237.2020.EPI_ISL_430275.2020.03.06.NorthAmerica	hCoV.19.Wales.PHWC.274CB.2020.EPI_ISL_432316.2020.04.01.Europe	hCoV.19.USA.WI.259.2020.EPI_ISL_428935.2020.04.17.NorthAmerica	hCoV.19.Wales.PHWC.249B0.2020.EPI_ISL_419464.2020.03.19.Europe	hCoV.19.USA.NY.NYUMC373.2020.EPI_ISL_430400.2020.04.10.NorthAmerica	hCoV.19.France.Lyon_0668.2020.EPI_ISL_417336.2020.03.06.Europe	hCoV.19.DRC.KN.0070.2020.EPI_ISL_417441.2020.03.17.Africa	hCoV.19.Singapore.53.2020.EPI_ISL_428832.2020.04.08.Asia	hCoV.19.USA.WA.S515.2020.EPI_ISL_434275.2020.04.01.NorthAmerica	hCoV.19.England.SHEF.D0054.2020.EPI_ISL_432608.2020.04.02.Europe	hCoV.19.Belgium.LY.030575.2020.EPI_ISL_420331.2020.03.05.Europe	hCoV.19.England.NOTT.10EF31.2020.EPI_ISL_432944.2020.03.30.Europe	hCoV.19.USA.CA.SCCPHD.UC115.2020.EPI_ISL_435594.2020.03.04.NorthAmerica	hCoV.19.England.CAMB.7FBB0.2020.EPI_ISL_433487.2020.04.16.Europe	hCoV.19.Scotland.CVR207.2020.EPI_ISL_425737.2020.03.18.Europe	hCoV.19.Spain.Madrid_H12_21.2020.EPI_ISL_428685.2020.03.27.Europe	hCoV.19.USA.MI.MDHHS.SC20075.2020.EPI_ISL_437162.2020.03.26.NorthAmerica	hCoV.19.Belgium.CJM.0323175.2020.EPI_ISL_420432.2020.03.23.Europe	hCoV.19.USA.VA.DCLS.068.2020.EPI_ISL_426475.2020.04.04.NorthAmerica	hCoV.19.England.20129042504.2020.EPI_ISL_424044.2020.03.11.Europe	hCoV.19.USA.NY.WCMP4C01P.2020.EPI_ISL_427533.2020.03.13.NorthAmerica	hCoV.19.Netherlands.NA_263.2020.EPI_ISL_422574.2020.03.30.Europe	hCoV.19.Australia.NSW131.2020.EPI_ISL_427783.2020.03.25.Oceania	hCoV.19.Sweden.20.50361.2020.EPI_ISL_429163.2020.03.16.Europe	hCoV.19.Spain.Valencia119.2020.EPI_ISL_436214.2020.03.13.Europe	hCoV.19.USA.WA.UW.2240.2020.EPI_ISL_426126.2020.03.26.NorthAmerica	hCoV.19.England.SHEF.C07DA.2020.EPI_ISL_420156.2020.03.27.Europe	hCoV.19.DRC.2384.2020.EPI_ISL_437196.2020.04.14.Africa	hCoV.19.Belgium.ITM_C366.2020.EPI_ISL_434374.2020.04.08.Europe	hCoV.19.France.ARA12371.2020.EPI_ISL_420604.2020.03.23.Europe	hCoV.19.Singapore.60.2020.EPI_ISL_428839.2020.04.08.Asia	hCoV.19.Hangzhou.HZCDC0167.2020.EPI_ISL_421223.2020.01.23.Asia	hCoV.19.Germany.BAV.MVP0011.2020.EPI_ISL_437212.2020.03.22.Europe	hCoV.19.Netherlands.NA_145.2020.EPI_ISL_422685.2020.03.19.Europe	hCoV.19.USA.PA_2317.2020.EPI_ISL_424883.2020.03.07.NorthAmerica	hCoV.19.USA.WA.UW91.2020.EPI_ISL_416447.2020.03.10.NorthAmerica	hCoV.19.USA.UT.0291.2020.EPI_ISL_420811.2020.03.27.NorthAmerica	hCoV.19.Luxembourg.LNS9982497.2020.EPI_ISL_419607.2020.03.14.Europe	hCoV.19.Russia.Lipetsk.62704.2020.EPI_ISL_428865.2020.03.11.Europe	hCoV.19.Japan.DP0319.2020.EPI_ISL_416594.2020.02.16.Asia	hCoV.19.Spain.Valencia263.2020.EPI_ISL_436358.2020.03.26.Europe	hCoV.19.England.CAMB.7F804.2020.EPI_ISL_433475.2020.04.18.Europe	hCoV.19.Netherlands.NA_60.2020.EPI_ISL_422821.2020.03.09.Europe	hCoV.19.England.SHEF.C04B5.2020.EPI_ISL_420202.2020.03.29.Europe	hCoV.19.England.20142082704.2020.EPI_ISL_423463.2020.03.30.Europe	hCoV.19.England.20142024404.2020.EPI_ISL_423451.2020.03.29.Europe	hCoV.19.USA.TX.HMH0291.2020.EPI_ISL_434917.2020.03.27.NorthAmerica	hCoV.19.Belgium.BS.030598.2020.EPI_ISL_420354.2020.03.05.Europe	hCoV.19.Netherlands.NoordBrabant_45.2020.EPI_ISL_415502.2020.03.09.Europe	hCoV.19.Belgium.ULG.6688.2020.EPI_ISL_418625.2020.03.14.Europe	hCoV.19.USA.NY.NYUMC273.2020.EPI_ISL_428787.2020.04.06.NorthAmerica	hCoV.19.Hangzhou.HZ638.2020.EPI_ISL_418515.2020.01.25.Asia	hCoV.19.USA.WA.S547.2020.EPI_ISL_434307.2020.03.24.NorthAmerica	hCoV.19.England.20129111904.2020.EPI_ISL_424096.2020.03.11.Europe	hCoV.19.Netherlands.NoordBrabant_42.2020.EPI_ISL_415500.2020.03.10.Europe	hCoV.19.Scotland.EDB1810.2020.EPI_ISL_433134.2020.04.16.Europe	hCoV.19.Wales.PHWC.24938.2020.EPI_ISL_419459.2020.03.19.Europe	hCoV.19.England.20142130504.2020.EPI_ISL_423468.2020.03.30.Europe	hCoV.19.Australia.VIC788.2020.EPI_ISL_427063.2020.03.31.Oceania	hCoV.19.England.SHEF.C00DF.2020.EPI_ISL_420267.2020.03.23.Europe	hCoV.19.England.20134021504.2020.EPI_ISL_423114.2020.03.24.Europe	hCoV.19.England.20104008702.2020.EPI_ISL_417230.2020.03.02.Europe	hCoV.19.Australia.VIC267.2020.EPI_ISL_419960.2020.03.22.Oceania	hCoV.19.Spain.Valencia277.2020.EPI_ISL_436372.2020.03.16.Europe	hCoV.19.Scotland.EDB973.2020.EPI_ISL_432894.2020.04.05.Europe	hCoV.19.USA.MI.MDHHS.SC20056.2020.EPI_ISL_437143.2020.03.21.NorthAmerica	hCoV.19.Hangzhou.HZ162.2020.EPI_ISL_418508.2020.01.23.Asia	hCoV.19.Scotland.CVR1377.2020.EPI_ISL_433561.2020.04.01.Europe	hCoV.19.Denmark.ALAB.SSI.662.2020.EPI_ISL_437029.2020.03.29.Europe	hCoV.19.Denmark.ALAB.SSI.652.2020.EPI_ISL_437023.2020.03.28.Europe	hCoV.19.Portugal.CV63.2020.EPI_ISL_413648.2020.03.01.Europe	hCoV.19.Scotland.CVR45.2020.EPI_ISL_425773.2020.03.13.Europe	hCoV.19.England.CAMB.7B1C1.2020.EPI_ISL_433929.2020.04.12.Europe	hCoV.19.Wales.PHWC.25454.2020.EPI_ISL_420993.2020.03.23.Europe	hCoV.19.USA.CA.SCCPHD.UC14.2020.EPI_ISL_417318.2020.02.29.NorthAmerica	hCoV.19.USA.WA.UW191.2020.EPI_ISL_416729.2020.03.13.NorthAmerica	hCoV.19.Netherlands.NA_159.2020.EPI_ISL_422694.2020.03.20.Europe	hCoV.19.Australia.VIC928.2020.EPI_ISL_427156.2020.03.30.Oceania	hCoV.19.Algeria.G0640_2265.2020.EPI_ISL_418242.2020.03.08.Africa	hCoV.19.Canada.ON_PHL7972.2020.EPI_ISL_418326.2020.03.12.NorthAmerica	hCoV.19.USA.TX.HMH050.2020.EPI_ISL_434759.2020.03.16.NorthAmerica	hCoV.19.USA.TX.HMH0433.2020.EPI_ISL_435016.2020.04.02.NorthAmerica	hCoV.19.Netherlands.NA_279.2020.EPI_ISL_422589.2020.03.31.Europe	hCoV.19.England.20134019502.2020.EPI_ISL_423105.2020.03.23.Europe	hCoV.19.England.20140060304.2020.EPI_ISL_423389.2020.03.30.Europe	hCoV.19.USA.WA.S236.2020.EPI_ISL_430274.2020.03.01.NorthAmerica	hCoV.19.England.SHEF.CF8D8.2020.EPI_ISL_432592.2020.03.21.Europe	hCoV.19.England.20140039104.2020.EPI_ISL_420753.2020.03.25.Europe	hCoV.19.USA.WA.UW.1825.2020.EPI_ISL_424272.2020.03.22.NorthAmerica	hCoV.19.USA.WA.UW.2203.2020.EPI_ISL_426111.2020.03.25.NorthAmerica	hCoV.19.Luxembourg.LNS4028260.2020.EPI_ISL_434510.2020.04.13.Europe	hCoV.19.Austria.CeMM0015.2020.EPI_ISL_419668.2020.03.13.Europe	hCoV.19.Scotland.EDB1525.2020.EPI_ISL_433071.2020.04.14.Europe	hCoV.19.Netherlands.NoordBrabant_97.2020.EPI_ISL_422891.2020.03.19.Europe	hCoV.19.Sweden.20.08144.2020.EPI_ISL_430848.2020.03.11.Europe	hCoV.19.DRC.445.2020.EPI_ISL_420848.2020.03.00.Africa	hCoV.19.USA.UT.0682.2020.EPI_ISL_435383.2020.04.06.NorthAmerica	hCoV.19.Wales.PHWC.26C79.2020.EPI_ISL_422265.2020.03.28.Europe	hCoV.19.Spain.Valencia271.2020.EPI_ISL_436366.2020.03.21.Europe	hCoV.19.Wales.PHWC.2659C.2020.EPI_ISL_422195.2020.03.26.Europe	hCoV.19.Georgia.Tb.468.2020.EPI_ISL_415643.2020.03.10.Asia	hCoV.19.USA.NY.PV09099.2020.EPI_ISL_421633.2020.03.18.NorthAmerica	hCoV.19.USA.MI.MDHHS.SC20149.2020.EPI_ISL_436841.2020.03.23.NorthAmerica	hCoV.19.Iceland.46.2020.EPI_ISL_417751.2020.03.04.Europe	hCoV.19.Belgium.ULG.10117.2020.EPI_ISL_427365.2020.04.07.Europe	hCoV.19.England.20109050506.2020.EPI_ISL_417266.2020.03.05.Europe	hCoV.19.Taiwan.TSGH.02.2020.EPI_ISL_426630.2020.03.17.Asia	hCoV.19.Australia.VIC172.2020.EPI_ISL_419869.2020.03.18.Oceania	hCoV.19.Germany.BAV.MVP0010.2020.EPI_ISL_437211.2020.03.12.Europe	hCoV.19.England.CAMB.7B2A0.2020.EPI_ISL_433936.2020.04.10.Europe	hCoV.19.England.NOTT.10F8F9.2020.EPI_ISL_433058.2020.04.04.Europe	hCoV.19.Australia.VIC992.2020.EPI_ISL_430475.2020.03.31.Oceania	hCoV.19.England.201340856.2020.EPI_ISL_423190.2020.03.24.Europe	hCoV.19.Shenzhen.SZTH.003.2020.EPI_ISL_406594.2020.01.16.Asia	hCoV.19.Spain.Valencia242.2020.EPI_ISL_436337.2020.03.26.Europe	hCoV.19.USA.NY.NYUMC282.2020.EPI_ISL_428796.2020.04.06.NorthAmerica	hCoV.19.Canada.BC_8894200.2020.EPI_ISL_418853.2020.03.11.NorthAmerica	hCoV.19.USA.WA.S95.2020.EPI_ISL_417148.2020.02.28.NorthAmerica	hCoV.19.Wales.PHWC.24859.2020.EPI_ISL_432405.2020.03.00.Europe	hCoV.19.USA.WA.S580.2020.EPI_ISL_434340.2020.03.25.NorthAmerica	hCoV.19.USA.CA.SR0233.2020.EPI_ISL_437571.2020.04.25.NorthAmerica	hCoV.19.Wales.PHWC.24CE4.2020.EPI_ISL_420950.2020.03.22.Europe	hCoV.19.India.NCDC.4138.2020.EPI_ISL_436448.2020.04.12.Asia	hCoV.19.England.CAMB.78838.2020.EPI_ISL_433779.2020.04.08.Europe	hCoV.19.Wales.PHWC.27BF3.2020.EPI_ISL_431917.2020.03.31.Europe	hCoV.19.USA.MN57.MDH57.2020.EPI_ISL_417501.2020.03.14.NorthAmerica	hCoV.19.Belgium.UGent.35.2020.EPI_ISL_434353.2020.03.26.Europe	hCoV.19.England.CAMB.787D1.2020.EPI_ISL_433774.2020.04.07.Europe	hCoV.19.Australia.VIC862.2020.EPI_ISL_427119.2020.04.05.Oceania	hCoV.19.England.SHEF.BFDBE.2020.EPI_ISL_418290.2020.03.18.Europe	hCoV.19.Spain.Valencia294.2020.EPI_ISL_436389.2020.03.17.Europe	hCoV.19.Spain.Valencia135.2020.EPI_ISL_436230.2020.03.18.Europe	hCoV.19.USA.NY.NYUMC403.2020.EPI_ISL_430430.2020.04.13.NorthAmerica	hCoV.19.USA.WI.UW.268.2020.EPI_ISL_434614.2020.04.06.NorthAmerica	hCoV.19.USA.NJ_3592.2020.EPI_ISL_424878.2020.03.04.NorthAmerica	hCoV.19.USA.MI.MDHHS.SC20128.2020.EPI_ISL_436862.2020.03.25.NorthAmerica	hCoV.19.Taiwan.108.2020.EPI_ISL_429883.2020.03.23.Asia	hCoV.19.Canada.MB_8.2020.EPI_ISL_418812.2020.03.12.NorthAmerica	hCoV.19.England.SHEF.C3485.2020.EPI_ISL_432772.2020.03.31.Europe	hCoV.19.Spain.Valencia8.2020.EPI_ISL_416487.2020.03.04.Europe	hCoV.19.England.CAMB.7C148.2020.EPI_ISL_433999.2020.04.13.Europe	hCoV.19.Wales.PHW21.2020.EPI_ISL_416026.2020.03.11.Europe	hCoV.19.England.20129167204.2020.EPI_ISL_424129.2020.03.20.Europe	hCoV.19.Wales.PHWC.26D49.2020.EPI_ISL_422022.2020.03.30.Europe	hCoV.19.Israel.ISR_IT0320.2020.EPI_ISL_419210.2020.03.01.Asia	hCoV.19.USA.MI.MDHHS.SC20066.2020.EPI_ISL_437153.2020.03.23.NorthAmerica	hCoV.19.Netherlands.Blaricum_1364780.2020.EPI_ISL_413566.2020.03.02.Europe	hCoV.19.Netherlands.ZuidHolland_2.2020.EPI_ISL_414556.2020.03.06.Europe	hCoV.19.Iceland.101.2020.EPI_ISL_417682.2020.03.10.Europe	hCoV.19.England.CAMB.7ADBF.2020.EPI_ISL_433876.2020.04.08.Europe	hCoV.19.Netherlands.Friesland_5.2020.EPI_ISL_422570.2020.03.30.Europe	hCoV.19.Netherlands.NoordBrabant_25.2020.EPI_ISL_414534.2020.03.06.Europe	hCoV.19.Guangzhou.GZMU0059.2020.EPI_ISL_429102.2020.01.27.Asia	hCoV.19.Spain.Valencia65.2020.EPI_ISL_425189.2020.03.16.Europe	hCoV.19.England.CAMB.7AC85.2020.EPI_ISL_433860.2020.04.08.Europe	hCoV.19.Scotland.EDB124.2020.EPI_ISL_425906.2020.03.18.Europe	hCoV.19.Wales.PHWC.29E43.2020.EPI_ISL_432194.2020.04.04.Europe	hCoV.19.USA.NY.Wadsworth.11291.01.2020.EPI_ISL_426044.2020.03.06.NorthAmerica	hCoV.19.Australia.VIC1106.2020.EPI_ISL_430588.2020.04.07.Oceania	hCoV.19.Denmark.ALAB.SSI407.2020.EPI_ISL_429501.2020.03.10.Europe	hCoV.19.Slovenia.MB0329.2020.EPI_ISL_426379.2020.03.29.Europe	hCoV.19.Scotland.CVR1408.2020.EPI_ISL_433573.2020.04.01.Europe	hCoV.19.England.20140042004.2020.EPI_ISL_420759.2020.03.26.Europe	hCoV.19.USA.NY.NYUMC301.2020.EPI_ISL_430328.2020.03.30.NorthAmerica	hCoV.19.Sweden.20.08152.2020.EPI_ISL_430851.2020.03.11.Europe	hCoV.19.USA.AZ.TG270152.2020.EPI_ISL_426532.2020.03.25.NorthAmerica	hCoV.19.Spain.Valencia214.2020.EPI_ISL_436309.2020.03.28.Europe	hCoV.19.Iceland.51.2020.EPI_ISL_417849.2020.03.05.Europe	hCoV.19.Thailand.SI203285.NT.2020.EPI_ISL_437612.2020.01.23.Asia	hCoV.19.England.20144017704.2020.EPI_ISL_423511.2020.04.01.Europe	hCoV.19.Netherlands.Utrecht_15.2020.EPI_ISL_414554.2020.03.08.Europe	hCoV.19.Scotland.CVR71.2020.EPI_ISL_425802.2020.03.06.Europe	hCoV.19.Germany.BAV.MVP0014.2020.EPI_ISL_437215.2020.04.08.Europe	hCoV.19.England.NOTT.10E432.2020.EPI_ISL_425545.2020.03.22.Europe	hCoV.19.Belgium.UGent.15.2020.EPI_ISL_425056.2020.03.25.Europe	hCoV.19.Spain.Valencia38.2020.EPI_ISL_420123.2020.03.09.Europe	hCoV.19.USA.MN.MDH.390.2020.EPI_ISL_437368.2020.04.08.NorthAmerica	hCoV.19.Sweden.20.50234.2020.EPI_ISL_429157.2020.03.10.Europe	hCoV.19.England.20139051004.2020.EPI_ISL_420700.2020.03.27.Europe	hCoV.19.Netherlands.NA_219.2020.EPI_ISL_422754.2020.03.26.Europe	hCoV.19.Iceland.483.2020.EPI_ISL_424506.2020.03.20.Europe	hCoV.19.England.CAMB.79AC8.2020.EPI_ISL_433820.2020.03.26.Europe	hCoV.19.England.20146064304.2020.EPI_ISL_421994.2020.04.01.Europe	hCoV.19.Wales.PHWC.25B13.2020.EPI_ISL_422240.2020.03.25.Europe	hCoV.19.England.CAMB.74EB2.2020.EPI_ISL_425384.2020.03.18.Europe	hCoV.19.Luxembourg.LNS7174465.2020.EPI_ISL_429747.2020.03.28.Europe	hCoV.19.Denmark.SSI.101.2020.EPI_ISL_415646.2020.03.03.Europe	hCoV.19.DK.ALAB.SSI.133.2020.EPI_ISL_437642.2020.03.08.Europe	hCoV.19.Scotland.CVR205.2020.EPI_ISL_425735.2020.03.19.Europe	hCoV.19.Netherlands.NA_15.2020.EPI_ISL_415471.2020.03.11.Europe	hCoV.19.Australia.VIC1103.2020.EPI_ISL_430584.2020.04.07.Oceania	hCoV.19.England.20130035204.2020.EPI_ISL_423612.2020.03.23.Europe	hCoV.19.England.201360136.2020.EPI_ISL_423223.2020.03.25.Europe	hCoV.19.USA.WA_0457.2020.EPI_ISL_426448.2020.03.20.NorthAmerica	hCoV.19.USA.NY.Wadsworth.30164.01.2020.EPI_ISL_426307.2020.03.26.NorthAmerica	hCoV.19.USA.NY.SURV0985.2020.EPI_ISL_436079.2020.03.19.NorthAmerica	hCoV.19.England.20129174304.2020.EPI_ISL_424148.2020.03.20.Europe	hCoV.19.Iceland.99.2020.EPI_ISL_417768.2020.03.10.Europe	hCoV.19.USA.WA.UW.1760.2020.EPI_ISL_424247.2020.03.21.NorthAmerica	hCoV.19.Netherlands.Utrecht_14.2020.EPI_ISL_414553.2020.03.09.Europe	hCoV.19.USA.NY.WCMP12H01P.2020.EPI_ISL_427618.2020.03.16.NorthAmerica	hCoV.19.England.20129111704.2020.EPI_ISL_424095.2020.03.10.Europe	hCoV.19.England.SHEF.CD39D.2020.EPI_ISL_432543.2020.03.29.Europe	hCoV.19.USA.MN41.MDH41.2020.EPI_ISL_417477.2020.03.12.NorthAmerica	hCoV.19.Denmark.ALAB.SSI111.2020.EPI_ISL_429343.2020.03.09.Europe	hCoV.19.Netherlands.NA_33.2020.EPI_ISL_415490.2020.03.07.Europe	hCoV.19.Canada.NS_30.2020.EPI_ISL_429812.2020.03.14.NorthAmerica	hCoV.19.India.NCDC.01475.2020.EPI_ISL_435065.2020.03.15.Asia	hCoV.19.USA.NY.PV09183.2020.EPI_ISL_422542.2020.03.19.NorthAmerica	hCoV.19.Scotland.EDB023.2020.EPI_ISL_425829.2020.03.12.Europe	hCoV.19.Scotland.EDB050.2020.EPI_ISL_425854.2020.03.17.Europe	hCoV.19.Russia.StPetersburg.RII4712V.2020.EPI_ISL_430068.2020.04.07.Europe	hCoV.19.Guangzhou.GZMU0016.2020.EPI_ISL_414663.2020.02.25.Asia	hCoV.19.England.20108003202.2020.EPI_ISL_417247.2020.03.02.Europe	hCoV.19.Wales.PHWC.2B02D.2020.EPI_ISL_432392.2020.04.08.Europe	hCoV.19.Wales.PHWC.2668A.2020.EPI_ISL_422177.2020.03.27.Europe	hCoV.19.USA.LA.EVTL040.2020.EPI_ISL_435578.2020.04.24.NorthAmerica	hCoV.19.DRC.2120.2020.EPI_ISL_435163.2020.04.12.Africa	hCoV.19.USA.WA.S469.2020.EPI_ISL_434229.2020.04.05.NorthAmerica	hCoV.19.USA.WA.S416.2020.EPI_ISL_434176.2020.03.29.NorthAmerica	hCoV.19.Wales.PHWC.2A02E.2020.EPI_ISL_432373.2020.04.03.Europe	hCoV.19.USA.UPHL.05.2020.EPI_ISL_415543.2020.03.13.NorthAmerica	hCoV.19.Hangzhou.ZJU.09.2020.EPI_ISL_416474.2020.01.28.Asia	hCoV.19.Iceland.436.2020.EPI_ISL_424460.2020.03.20.Europe	hCoV.19.Australia.NT32.2020.EPI_ISL_430636.2020.00.00.Oceania	hCoV.19.Hangzhou.HZCDC6789.2020.EPI_ISL_421221.2020.03.15.Asia	hCoV.19.Iceland.284.2020.EPI_ISL_417612.2020.03.17.Europe	hCoV.19.England.NOTT.10F0D3.2020.EPI_ISL_432962.2020.03.31.Europe	hCoV.19.Japan.NA.20.05.1.2020.EPI_ISL_410531.2020.01.25.Asia	hCoV.19.Australia.VIC615.2020.EPI_ISL_426870.2020.03.28.Oceania	hCoV.19.Wales.PHWC.25858.2020.EPI_ISL_422314.2020.03.25.Europe	hCoV.19.Iceland.420.2020.EPI_ISL_424444.2020.03.19.Europe	hCoV.19.USA.NY.PV08417.2020.EPI_ISL_421380.2020.03.16.NorthAmerica	hCoV.19.Netherlands.NA_144.2020.EPI_ISL_422684.2020.03.19.Europe	hCoV.19.France.B2336.2020.EPI_ISL_416505.2020.03.02.Europe	hCoV.19.France.ARA10163.2020.EPI_ISL_418418.2020.03.16.Europe	hCoV.19.USA.CA.CZB.1037.2020.EPI_ISL_436678.2020.04.03.NorthAmerica	hCoV.19.France.ARA11939.2020.EPI_ISL_419169.2020.03.21.Europe	hCoV.19.Canada.ON_PHLH6415.2020.EPI_ISL_418357.2020.03.12.NorthAmerica	hCoV.19.USA.NJ.NYUMC367.2020.EPI_ISL_430394.2020.04.09.NorthAmerica	hCoV.19.England.20129171504.2020.EPI_ISL_424139.2020.03.21.Europe	hCoV.19.USA.WA.UW.4370.2020.EPI_ISL_426134.2020.03.31.NorthAmerica	hCoV.19.Shanghai.SH0081.2020.EPI_ISL_416383.2020.02.01.Asia	hCoV.19.USA.CA6.2020.EPI_ISL_410044.2020.01.27.NorthAmerica	hCoV.19.Belgium.VWJM.0324136.2020.EPI_ISL_420393.2020.03.24.Europe	hCoV.19.England.20142014504.2020.EPI_ISL_423430.2020.03.31.Europe	hCoV.19.Greece.139.2020.EPI_ISL_434472.2020.03.12.Europe	hCoV.19.USA.WA.UW.1433.2020.EPI_ISL_423030.2020.03.18.NorthAmerica	hCoV.19.Iceland.593.2020.EPI_ISL_424613.2020.03.27.Europe	hCoV.19.England.20139021304.2020.EPI_ISL_421881.2020.03.26.Europe	hCoV.19.England.SHEF.D2702.2020.EPI_ISL_432653.2020.03.18.Europe	hCoV.19.England.20139044404.2020.EPI_ISL_420682.2020.03.29.Europe	hCoV.19.England.SHEF.D1475.2020.EPI_ISL_432629.2020.03.23.Europe	hCoV.19.USA.TX.HMH073.2020.EPI_ISL_434782.2020.03.18.NorthAmerica	hCoV.19.USA.UN.UW.526.2020.EPI_ISL_430879.2020.03.11.NorthAmerica	hCoV.19.Canada.BC_7277381.2020.EPI_ISL_418843.2020.03.12.NorthAmerica	hCoV.19.England.CAMB.7FC26.2020.EPI_ISL_433493.2020.04.16.Europe	hCoV.19.Scotland.CVR397.2020.EPI_ISL_433289.2020.03.23.Europe	hCoV.19.Iceland.157.2020.EPI_ISL_417804.2020.03.13.Europe	hCoV.19.USA.NY.NYUMC220.2020.EPI_ISL_427515.2020.03.18.NorthAmerica	hCoV.19.England.20110058706.2020.EPI_ISL_417311.2020.03.09.Europe	hCoV.19.Scotland.EDB191.2020.EPI_ISL_425934.2020.03.25.Europe	hCoV.19.England.CAMB.7ADDD.2020.EPI_ISL_433877.2020.04.09.Europe	hCoV.19.Portugal.PT0049.2020.EPI_ISL_421452.2020.03.18.Europe	hCoV.19.DK.ALAB.SSI.242.2020.EPI_ISL_437657.2020.03.10.Europe	hCoV.19.Norway.1781.2020.EPI_ISL_420138.2020.03.05.Europe	hCoV.19.USA.NY.NYUMC379.2020.EPI_ISL_430406.2020.04.10.NorthAmerica	hCoV.19.England.20144004304.2020.EPI_ISL_423484.2020.03.31.Europe	hCoV.19.USA.CA.SCCPHD.UC139.2020.EPI_ISL_435618.2020.03.09.NorthAmerica	hCoV.19.England.20129066504.2020.EPI_ISL_424064.2020.03.11.Europe	hCoV.19.England.20124012702.2020.EPI_ISL_418698.2020.03.17.Europe	hCoV.19.USA.WA.UW143.2020.EPI_ISL_416681.2020.03.11.NorthAmerica	hCoV.19.USA.WA.UW.3883.2020.EPI_ISL_427201.2020.03.27.NorthAmerica	hCoV.19.South.10	hCoV.19.England.NOTT.10E2CF.2020.EPI_ISL_425523.2020.03.20.Europe	hCoV.19.Scotland.CVR712.2020.EPI_ISL_433330.2020.03.26.Europe	hCoV.19.Netherlands.NoordBrabant_93.2020.EPI_ISL_422887.2020.03.09.Europe	hCoV.19.USA.NY.WCMP9B09P.2020.EPI_ISL_427549.2020.03.14.NorthAmerica	hCoV.19.Guangzhou.GZMU0009.2020.EPI_ISL_429076.2020.02.07.Asia	hCoV.19.USA.WA.S311.2020.EPI_ISL_434071.2020.04.04.NorthAmerica	hCoV.19.England.20129018604.2020.EPI_ISL_424006.2020.03.20.Europe	hCoV.19.England.200940527.2020.EPI_ISL_414005.2020.02.25.Europe	hCoV.19.Scotland.EDB119.2020.EPI_ISL_425903.2020.03.22.Europe	hCoV.19.Wales.PHWC.27197.2020.EPI_ISL_432260.2020.03.31.Europe	hCoV.19.USA.CA.CZB.1028.2020.EPI_ISL_436669.2020.04.13.NorthAmerica	hCoV.19.USA.MI.MDHHS.SC20176.2020.EPI_ISL_436816.2020.03.14.NorthAmerica	hCoV.19.Wales.PHWC.2780B.2020.EPI_ISL_432322.2020.04.01.Europe	hCoV.19.Taiwan.TSGH.01.2020.EPI_ISL_426629.2020.02.07.Asia	hCoV.19.Australia.NSW145.2020.EPI_ISL_427708.2020.03.21.Oceania	hCoV.19.Wales.PHWC.24EA2.2020.EPI_ISL_420953.2020.03.22.Europe	hCoV.19.England.CAMB.76EB0.2020.EPI_ISL_425436.2020.04.01.Europe	hCoV.19.France.IDF3386.2020.EPI_ISL_428349.2020.03.23.Europe	hCoV.19.Russia.Tver.72601.2020.EPI_ISL_428921.2020.03.19.Europe	hCoV.19.USA.UT.0368.2020.EPI_ISL_435356.2020.03.29.NorthAmerica	hCoV.19.England.CAMB.73A46.2020.EPI_ISL_425270.2020.03.31.Europe	hCoV.19.England.20139058304.2020.EPI_ISL_420724.2020.03.27.Europe	hCoV.19.Sweden.20.07440.2020.EPI_ISL_434671.2020.04.16.Europe	hCoV.19.Spain.Valencia102.2020.EPI_ISL_436197.2020.03.17.Europe	hCoV.19.Russia.Primorskiy.79001.2020.EPI_ISL_428903.2020.03.22.Europe	hCoV.19.Australia.VIC440.2020.EPI_ISL_426737.2020.03.26.Oceania	hCoV.19.USA.WA.UW152.2020.EPI_ISL_416690.2020.03.13.NorthAmerica	hCoV.19.Canada.ON_PHL3919.2020.EPI_ISL_418323.2020.03.14.NorthAmerica	hCoV.19.USA.MN.UW264.2020.EPI_ISL_418049.2020.03.13.NorthAmerica	hCoV.19.Russia.Moscow.62508.2020.EPI_ISL_428863.2020.03.11.Europe	hCoV.19.USA.NY.NYUMC354.2020.EPI_ISL_430381.2020.04.07.NorthAmerica	hCoV.19.USA.WI.136.2020.EPI_ISL_427443.2020.04.09.NorthAmerica	hCoV.19.USA.NH_0008.2020.EPI_ISL_420792.2020.03.02.NorthAmerica	hCoV.19.England.20102098802.2020.EPI_ISL_417217.2020.03.01.Europe	hCoV.19.USA.WA.UW.1583.2020.EPI_ISL_423003.2020.03.19.NorthAmerica	hCoV.19.Scotland.EDB042.2020.EPI_ISL_425847.2020.03.11.Europe	hCoV.19.England.SHEF.BFF9A.2020.EPI_ISL_418316.2020.03.25.Europe	hCoV.19.USA.MI.MDHHS.SC20159.2020.EPI_ISL_436826.2020.03.19.NorthAmerica	hCoV.19.USA.NY.NYUMC434.2020.EPI_ISL_435501.2020.04.15.NorthAmerica	hCoV.19.USA.WA.UW51.2020.EPI_ISL_415616.2020.03.08.NorthAmerica	hCoV.19.USA.WA.S448.2020.EPI_ISL_434208.2020.04.01.NorthAmerica	hCoV.19.Belgium.SC.0319113.2020.EPI_ISL_420370.2020.03.19.Europe	hCoV.19.Australia.VIC886.2020.EPI_ISL_427139.2020.04.06.Oceania	hCoV.19.Hungary.SRC.00186.2020.EPI_ISL_435408.2020.03.22.Europe	hCoV.19.England.20132087602.2020.EPI_ISL_420512.2020.03.23.Europe	hCoV.19.Saudi.14	hCoV.19.USA.WA.S402.2020.EPI_ISL_434162.2020.03.28.NorthAmerica	hCoV.19.Netherlands.NA_227.2020.EPI_ISL_422762.2020.03.27.Europe	hCoV.19.Shandong.LY008.2020.EPI_ISL_414941.2020.01.30.Asia	hCoV.19.Netherlands.ZuidHolland_21.2020.EPI_ISL_414563.2020.03.03.Europe	hCoV.19.USA.CA.CZB.1031.2020.EPI_ISL_436672.2020.03.29.NorthAmerica	hCoV.19.USA.WA.S491.2020.EPI_ISL_434251.2020.04.02.NorthAmerica	hCoV.19.Scotland.CVR1472.2020.EPI_ISL_433597.2020.04.02.Europe	hCoV.19.Netherlands.NA_87.2020.EPI_ISL_422847.2020.03.16.Europe	hCoV.19.England.20132106104.2020.EPI_ISL_423841.2020.03.28.Europe	hCoV.19.Wales.PHWC.247F2.2020.EPI_ISL_419448.2020.03.18.Europe	nCoV.19.India.GMC.KP1125.2020.EPI_ISL_437626.2020.03.24.Asia	hCoV.19.USA.TX.HMH019.2020.EPI_ISL_434729.2020.03.17.NorthAmerica	hCoV.19.England.SHEF.BFE15.2020.EPI_ISL_418296.2020.03.18.Europe	hCoV.19.Scotland.CVR1337.2020.EPI_ISL_433546.2020.03.31.Europe	hCoV.19.USA.CA.CDPH.UC26.2020.EPI_ISL_417330.2020.03.13.NorthAmerica	hCoV.19.Belgium.ULG.8543.2020.EPI_ISL_418637.2020.03.19.Europe	hCoV.19.Guangdong.20SF1136.2020.EPI_ISL_428442.2020.01.30.Asia	hCoV.19.Japan.P1.2020.EPI_ISL_419296.2020.03.08.Asia	hCoV.19.Saudi.15	hCoV.19.England.NOTT.10FC84.2020.EPI_ISL_432706.2020.04.08.Europe	hCoV.19.Spain.Valencia255.2020.EPI_ISL_436350.2020.03.26.Europe	hCoV.19.Greece.149.2020.EPI_ISL_434471.2020.03.11.Europe	hCoV.19.England.20126001204.2020.EPI_ISL_423863.2020.03.17.Europe	hCoV.19.England.20132100704.2020.EPI_ISL_423835.2020.03.23.Europe	hCoV.19.Netherlands.NoordBrabant_19.2020.EPI_ISL_414459.2020.03.06.Europe	hCoV.19.USA.CT.UW.6385.2020.EPI_ISL_430973.2020.04.01.NorthAmerica	hCoV.19.Luxembourg.LNS0078676.2020.EPI_ISL_428949.2020.04.03.Europe	hCoV.19.USA.WA.UW184.2020.EPI_ISL_416722.2020.03.12.NorthAmerica	hCoV.19.England.CAMB.745DB.2020.EPI_ISL_425313.2020.03.28.Europe	hCoV.19.USA.WA.UW146.2020.EPI_ISL_416684.2020.03.14.NorthAmerica	hCoV.19.Australia.VIC1133.2020.EPI_ISL_430596.2020.04.08.Oceania	hCoV.19.USA.CruiseA.23.2020.EPI_ISL_414482.2020.02.18.NorthAmerica	hCoV.19.Australia.VIC1017.2020.EPI_ISL_430489.2020.04.01.Oceania	hCoV.19.Iceland.84.2020.EPI_ISL_417761.2020.03.10.Europe	hCoV.19.England.NOTT.10DF14.2020.EPI_ISL_425469.2020.03.12.Europe	hCoV.19.Wales.PHWC.25EB0.2020.EPI_ISL_422136.2020.03.25.Europe	hCoV.19.Scotland.CVR1222.2020.EPI_ISL_433523.2020.03.30.Europe	hCoV.19.Wales.PHWC.26A51.2020.EPI_ISL_422051.2020.03.30.Europe	hCoV.19.Australia.VIC385.2020.EPI_ISL_426692.2020.03.23.Oceania	hCoV.19.Netherlands.ZuidHolland_83.2020.EPI_ISL_422951.2020.03.27.Europe	hCoV.19.England.20148041604.2020.EPI_ISL_422010.2020.04.02.Europe	hCoV.19.Thailand.NIH.15.2020.EPI_ISL_434692.2020.01.05.Asia	hCoV.19.USA.WA.S484.2020.EPI_ISL_434244.2020.04.02.NorthAmerica	hCoV.19.England.CAMB.7820D.2020.EPI_ISL_433706.2020.04.05.Europe	hCoV.19.USA.WA.S138.2020.EPI_ISL_430175.2020.03.12.NorthAmerica	hCoV.19.France.ARA09451.2020.EPI_ISL_418415.2020.03.15.Europe	hCoV.19.Australia.VIC1000.2020.EPI_ISL_430484.2020.03.31.Oceania	hCoV.19.England.CAMB.786E3.2020.EPI_ISL_433764.2020.04.05.Europe	hCoV.19.England.SHEF.C3133.2020.EPI_ISL_432763.2020.04.01.Europe	hCoV.19.Spain.Valencia121.2020.EPI_ISL_436216.2020.03.13.Europe	hCoV.19.England.CAMB.7AC67.2020.EPI_ISL_433858.2020.04.08.Europe	hCoV.19.England.SHEF.C2D9A.2020.EPI_ISL_432754.2020.03.28.Europe	hCoV.19.England.20109050806.2020.EPI_ISL_417269.2020.03.05.Europe	hCoV.19.Canada.ON_PHL4181.2020.EPI_ISL_418327.2020.01.25.NorthAmerica	hCoV.19.Scotland.EDB362.2020.EPI_ISL_425981.2020.03.28.Europe	hCoV.19.Wales.PHWC.23E67.2020.EPI_ISL_418120.2020.03.13.Europe	hCoV.19.Switzerland.GE8147.2020.EPI_ISL_429210.2020.03.16.Europe	hCoV.19.USA.WA.UW.1698.2020.EPI_ISL_424204.2020.03.20.NorthAmerica	hCoV.19.USA.WA.S202.2020.EPI_ISL_430240.2020.03.20.NorthAmerica	hCoV.19.Saudi.16	hCoV.19.England.20124048202.2020.EPI_ISL_418722.2020.03.17.Europe	hCoV.19.Australia.VIC215.2020.EPI_ISL_419910.2020.03.20.Oceania	hCoV.19.Denmark.ALAB.SSI494.2020.EPI_ISL_429569.2020.03.24.Europe	hCoV.19.England.20128035202.2020.EPI_ISL_420477.2020.03.18.Europe	hCoV.19.Wales.PHWC.26E19.2020.EPI_ISL_422044.2020.03.29.Europe	hCoV.19.England.CAMB.7874A.2020.EPI_ISL_433768.2020.04.06.Europe	hCoV.19.Netherlands.ZuidHolland_42.2020.EPI_ISL_422914.2020.03.19.Europe	hCoV.19.USA.NY.NYUMC100.2020.EPI_ISL_421712.2020.03.18.NorthAmerica	hCoV.19.USA.NY.SURV0165.2020.EPI_ISL_436052.2020.03.09.NorthAmerica	hCoV.19.Netherlands.NA_289.2020.EPI_ISL_422598.2020.03.31.Europe	hCoV.19.Scotland.CVR72.2020.EPI_ISL_425803.2020.03.04.Europe	hCoV.19.Japan.DP0690.2020.EPI_ISL_416615.2020.02.17.Asia	hCoV.19.USA.MN.MDH.121.2020.EPI_ISL_427277.2020.03.20.NorthAmerica	hCoV.19.Denmark.ALAB.SSI.653.2020.EPI_ISL_437024.2020.03.28.Europe	hCoV.19.India.NCDC.02328.2020.EPI_ISL_435095.2020.03.29.Asia	hCoV.19.England.CAMB.74BAC.2020.EPI_ISL_425352.2020.03.17.Europe	hCoV.19.USA.WA.UW371.2020.EPI_ISL_418938.2020.03.16.NorthAmerica	hCoV.19.USA.WA.UW.1724.2020.EPI_ISL_424229.2020.03.21.NorthAmerica	hCoV.19.USA.WA.UW.4582.2020.EPI_ISL_429607.2020.03.31.NorthAmerica	hCoV.19.Sweden.20.50172.2020.EPI_ISL_429147.2020.03.08.Europe	hCoV.19.USA.WA.S135.2020.EPI_ISL_430172.2020.03.13.NorthAmerica	hCoV.19.USA.NY.NYUMC208.2020.EPI_ISL_427503.2020.04.03.NorthAmerica	hCoV.19.Denmark.ALAB.SSI450.2020.EPI_ISL_429537.2020.03.24.Europe	hCoV.19.USA.TX.HMH092.2020.EPI_ISL_434797.2020.03.19.NorthAmerica	hCoV.19.Wales.PHWC.2705E.2020.EPI_ISL_422095.2020.03.28.Europe	hCoV.19.Denmark.ALAB.SSI157.2020.EPI_ISL_429373.2020.03.09.Europe	hCoV.19.USA.TX.HMH0283.2020.EPI_ISL_434911.2020.03.27.NorthAmerica	hCoV.19.USA.NY.NYUMC15.2020.EPI_ISL_418200.2020.03.17.NorthAmerica	hCoV.19.England.20134079504.2020.EPI_ISL_423178.2020.03.24.Europe	hCoV.19.England.20124012902.2020.EPI_ISL_418699.2020.03.18.Europe	hCoV.19.Iceland.100.2020.EPI_ISL_417537.2020.03.16.Europe	hCoV.19.England.201380064.2020.EPI_ISL_421816.2020.03.25.Europe	hCoV.19.England.NOTT.10DF6F.2020.EPI_ISL_425474.2020.03.14.Europe	hCoV.19.Australia.NSW123.2020.EPI_ISL_427780.2020.03.23.Oceania	hCoV.19.Australia.NSW217.2020.EPI_ISL_427644.2020.03.02.Oceania	hCoV.19.England.20126001604.2020.EPI_ISL_423865.2020.03.19.Europe	hCoV.19.Germany.NRW.04.2020.EPI_ISL_414499.2020.02.26.Europe	hCoV.19.Netherlands.NA_208.2020.EPI_ISL_422743.2020.03.25.Europe	hCoV.19.Wales.PHWC.26EFB.2020.EPI_ISL_422068.2020.03.30.Europe	hCoV.19.USA.CA.SR017.2020.EPI_ISL_429991.2020.03.24.NorthAmerica	hCoV.19.Spain.Valencia4.2020.EPI_ISL_416483.2020.02.26.Europe	hCoV.19.Iceland.163.2020.EPI_ISL_417775.2020.03.14.Europe	hCoV.19.USA.NY.Wadsworth.27804.01.2020.EPI_ISL_426297.2020.03.16.NorthAmerica	hCoV.19.USA.NY.WCMP12F07P.2020.EPI_ISL_427612.2020.03.16.NorthAmerica	hCoV.19.USA.CT.UW.6314.2020.EPI_ISL_430965.2020.04.01.NorthAmerica	hCoV.19.Australia.VIC790.2020.EPI_ISL_427065.2020.03.31.Oceania	hCoV.19.Wales.PHWC.2557F.2020.EPI_ISL_421006.2020.03.23.Europe	hCoV.19.Australia.VIC596.2020.EPI_ISL_426853.2020.03.25.Oceania	hCoV.19.Netherlands.ZuidHolland_66.2020.EPI_ISL_422934.2020.03.23.Europe	hCoV.19.England.20129014104.2020.EPI_ISL_423993.2020.03.19.Europe	hCoV.19.England.SHEF.C08F5.2020.EPI_ISL_420173.2020.03.24.Europe	hCoV.19.USA.NY.PV08137.2020.EPI_ISL_421359.2020.03.17.NorthAmerica	hCoV.19.Scotland.EDB2083.2020.EPI_ISL_433182.2020.04.19.Europe	hCoV.19.Iceland.139.2020.EPI_ISL_417790.2020.03.12.Europe	hCoV.19.USA.CT.Yale.066.2020.EPI_ISL_428385.2020.04.04.NorthAmerica	hCoV.19.Scotland.CVR47.2020.EPI_ISL_425776.2020.03.13.Europe	hCoV.19.Thailand.Bangkok.0036.2020.EPI_ISL_429172.2020.03.21.Asia	hCoV.19.USA.WA.S419.2020.EPI_ISL_434179.2020.03.28.NorthAmerica	hCoV.19.Wales.PHWC.269CD.2020.EPI_ISL_422176.2020.03.30.Europe	hCoV.19.Spain.Madrid_LP16_6193.2020.EPI_ISL_428675.2020.03.09.Europe	hCoV.19.Denmark.SSI.09.2020.EPI_ISL_416141.2020.03.03.Europe	hCoV.19.England.SHEF.C708D.2020.EPI_ISL_432835.2020.04.03.Europe	hCoV.19.England.20144016004.2020.EPI_ISL_423510.2020.03.31.Europe	hCoV.19.USA.TX.HMH0124.2020.EPI_ISL_434824.2020.03.20.NorthAmerica	hCoV.19.England.20136088702.2020.EPI_ISL_420641.2020.03.25.Europe	hCoV.19.USA.WA.S292.2020.EPI_ISL_430146.2020.03.05.NorthAmerica	hCoV.19.England.CAMB.7AEE9.2020.EPI_ISL_433891.2020.04.09.Europe	hCoV.19.Scotland.CVR1452.2020.EPI_ISL_433591.2020.04.02.Europe	hCoV.19.Australia.NSW119.2020.EPI_ISL_427669.2020.03.22.Oceania	hCoV.19.Luxembourg.LNS8188502.2020.EPI_ISL_419598.2020.03.14.Europe	hCoV.19.USA.VA.DCLS.044.2020.EPI_ISL_420025.2020.03.27.NorthAmerica	hCoV.19.USA.MI.MDHHS.SC20103.2020.EPI_ISL_436883.2020.03.30.NorthAmerica	hCoV.19.Iceland.97.2020.EPI_ISL_417876.2020.03.10.Europe	hCoV.19.USA.WA.S71.2020.EPI_ISL_417124.2020.03.05.NorthAmerica	hCoV.19.Sweden.20.07616.2020.EPI_ISL_434676.2020.04.20.Europe	hCoV.19.England.NOTT.10E1C2.2020.EPI_ISL_425508.2020.03.20.Europe	hCoV.19.Spain.Valencia127.2020.EPI_ISL_436222.2020.03.14.Europe	hCoV.19.Argentina.C1374.2020.EPI_ISL_420599.2020.03.18.SouthAmerica	hCoV.19.Australia.VIC850.2020.EPI_ISL_427110.2020.04.04.Oceania	hCoV.19.USA.MI.MDHHS.SC20100.2020.EPI_ISL_436809.2020.03.13.NorthAmerica	hCoV.19.England.20129173004.2020.EPI_ISL_424144.2020.03.21.Europe	hCoV.19.England.CAMB.75631.2020.EPI_ISL_425416.2020.03.15.Europe	hCoV.19.England.20129035404.2020.EPI_ISL_424029.2020.03.20.Europe	hCoV.19.Belgium.ITM_C347.2020.EPI_ISL_434382.2020.04.07.Europe	hCoV.19.England.SHEF.C0224.2020.EPI_ISL_420211.2020.03.28.Europe	hCoV.19.England.CAMB.7AD37.2020.EPI_ISL_433869.2020.04.08.Europe	hCoV.19.Wuhan.HBCDC.HB.02.2019.EPI_ISL_412898.2019.12.30.Asia	hCoV.19.Wales.PHWC.26A8E.2020.EPI_ISL_422245.2020.03.30.Europe	hCoV.19.Scotland.EDB2075.2020.EPI_ISL_433175.2020.04.19.Europe	hCoV.19.USA.WA.UW.1805.2020.EPI_ISL_424264.2020.03.22.NorthAmerica	hCoV.19.Sweden.20.08719.2020.EPI_ISL_429135.2020.04.02.Europe	hCoV.19.Scotland.EDB508.2020.EPI_ISL_426010.2020.03.31.Europe	hCoV.19.Australia.VIC114.2020.EPI_ISL_419725.2020.03.18.Oceania	hCoV.19.Canada.BC_6004567.2020.EPI_ISL_418836.2020.03.10.NorthAmerica	hCoV.19.Saudi.17	hCoV.19.England.20139059804.2020.EPI_ISL_420729.2020.03.28.Europe	hCoV.19.England.CAMB.7ABB5.2020.EPI_ISL_433848.2020.04.06.Europe	hCoV.19.Wales.PHWC.272D0.2020.EPI_ISL_432034.2020.03.30.Europe	hCoV.19.USA.CA.CZB.1051.2020.EPI_ISL_437051.2020.04.06.NorthAmerica	hCoV.19.Wales.PHWC.26A60.2020.EPI_ISL_422206.2020.03.30.Europe	hCoV.19.Wales.PHWC.278A1.2020.EPI_ISL_432208.2020.03.31.Europe	hCoV.19.Australia.VIC1024.2020.EPI_ISL_430531.2020.04.02.Oceania	hCoV.19.Wales.PHWC.2AF7C.2020.EPI_ISL_432019.2020.04.07.Europe	hCoV.19.USA.WA.UW.4609.2020.EPI_ISL_429612.2020.03.26.NorthAmerica	hCoV.19.USA.VA.DCLS.010.2020.EPI_ISL_419262.2020.03.09.NorthAmerica	hCoV.19.England.CAMB.745BD.2020.EPI_ISL_425311.2020.03.27.Europe	hCoV.19.England.20144019904.2020.EPI_ISL_421941.2020.03.31.Europe	hCoV.19.Ecuador.HGSQ.USFQ.007.2020.EPI_ISL_422564.2020.03.30.SouthAmerica	hCoV.19.USA.MN30.MDH30.2020.EPI_ISL_417198.2020.03.12.NorthAmerica	hCoV.19.England.20132066804.2020.EPI_ISL_423791.2020.03.23.Europe	hCoV.19.USA.NY.NYUMC44.2020.EPI_ISL_419705.2020.03.18.NorthAmerica	hCoV.19.USA.UT.0534.2020.EPI_ISL_435368.2020.04.02.NorthAmerica	hCoV.19.USA.CT.Yale.108.2020.EPI_ISL_435705.2020.04.07.NorthAmerica	hCoV.19.Scotland.CVR1352.2020.EPI_ISL_433550.2020.04.01.Europe	hCoV.19.England.SHEF.C8963.2020.EPI_ISL_432454.2020.04.01.Europe	hCoV.19.Australia.VIC82.2020.EPI_ISL_419794.2020.03.14.Oceania	hCoV.19.Luxembourg.LNS2848109.2020.EPI_ISL_417527.2020.03.18.Europe	hCoV.19.USA.CA.SCCPHD.UC160.2020.EPI_ISL_435639.2020.03.12.NorthAmerica	hCoV.19.USA.WA.UW.525.2020.EPI_ISL_430878.2020.03.11.NorthAmerica	hCoV.19.England.20142026304.2020.EPI_ISL_423453.2020.03.29.Europe	hCoV.19.Scotland.CVR1034.2020.EPI_ISL_433500.2020.03.30.Europe	hCoV.19.Scotland.CVR282.2020.EPI_ISL_433280.2020.03.20.Europe	hCoV.19.England.SHEF.C2626.2020.EPI_ISL_432746.2020.03.30.Europe	hCoV.19.Denmark.ALAB.SSI467.2020.EPI_ISL_429547.2020.03.25.Europe	hCoV.19.Wales.PHWC.27838.2020.EPI_ISL_431931.2020.04.01.Europe	hCoV.19.England.CAMB.76E74.2020.EPI_ISL_425434.2020.03.31.Europe	hCoV.19.England.CAMB.7B1A3.2020.EPI_ISL_433927.2020.04.11.Europe	hCoV.19.USA.TX.HMH084.2020.EPI_ISL_434792.2020.03.19.NorthAmerica	hCoV.19.Scotland.CVR278.2020.EPI_ISL_433279.2020.03.20.Europe	hCoV.19.Canada.SK_63.2020.EPI_ISL_429822.2020.03.16.NorthAmerica	hCoV.19.India.NCDC.02331.2020.EPI_ISL_435075.2020.03.29.Asia	hCoV.19.USA.TX.HMH0437.2020.EPI_ISL_435020.2020.04.02.NorthAmerica	hCoV.19.Scotland.CVR173.2020.EPI_ISL_425713.2020.03.17.Europe	hCoV.19.Japan.DP0544.2020.EPI_ISL_416608.2020.02.17.Asia	hCoV.19.Australia.VIC1292.2020.EPI_ISL_430711.2020.04.09.Oceania	hCoV.19.England.20138008904.2020.EPI_ISL_423274.2020.03.20.Europe	hCoV.19.Netherlands.NA_236.2020.EPI_ISL_422770.2020.03.26.Europe	hCoV.19.Wales.PHW27.2020.EPI_ISL_415655.2020.03.12.Europe	hCoV.19.USA.WI.UW.300.2020.EPI_ISL_436594.2020.04.13.NorthAmerica	hCoV.19.Iceland.7.2020.EPI_ISL_417740.2020.03.15.Europe	hCoV.19.Australia.VIC41.2020.EPI_ISL_419760.2020.03.11.Oceania	hCoV.19.USA.MI.MDHHS.SC20070.2020.EPI_ISL_437157.2020.03.24.NorthAmerica	hCoV.19.Russia.StPetersburg.RII4649S.2020.EPI_ISL_427321.2020.04.05.Europe	hCoV.19.Portugal.PT0088.2020.EPI_ISL_421491.2020.03.22.Europe	hCoV.19.Spain.Valencia252.2020.EPI_ISL_436347.2020.03.29.Europe	hCoV.19.Australia.NSW203.2020.EPI_ISL_427765.2020.03.22.Oceania	hCoV.19.Belgium.CG.030158.2020.EPI_ISL_418987.2020.03.01.Europe	hCoV.19.Wales.PHWC.26A7F.2020.EPI_ISL_422200.2020.03.30.Europe	hCoV.19.England.CAMB.78874.2020.EPI_ISL_433782.2020.04.06.Europe	hCoV.19.England.NOTT.10E2A1.2020.EPI_ISL_425521.2020.03.21.Europe	hCoV.19.USA.WA.UW.4499.2020.EPI_ISL_427269.2020.03.31.NorthAmerica	hCoV.19.Denmark.ALAB.SSI411A.2020.EPI_ISL_429506.2020.03.23.Europe	hCoV.19.USA.NY.WCMP11B03P.2020.EPI_ISL_427585.2020.03.16.NorthAmerica	hCoV.19.Scotland.EDB513.2020.EPI_ISL_426011.2020.03.31.Europe	hCoV.19.USA.CA2.2020.EPI_ISL_406036.2020.01.22.NorthAmerica	hCoV.19.England.NOTT.10EF6E.2020.EPI_ISL_432947.2020.03.30.Europe	hCoV.19.France.IDF3324.2020.EPI_ISL_421512.2020.03.23.Europe	hCoV.19.Belgium.CA.0319111.2020.EPI_ISL_420368.2020.03.19.Europe	hCoV.19.Iceland.460.2020.EPI_ISL_424483.2020.03.20.Europe	hCoV.19.England.SHEF.C45BE.2020.EPI_ISL_432790.2020.04.01.Europe	hCoV.19.Guangzhou.GZMU0034.2020.EPI_ISL_429086.2020.02.01.Asia	hCoV.19.Switzerland.BS0914.2020.EPI_ISL_415701.2020.03.02.Europe	hCoV.19.USA.WA.UW.1722.2020.EPI_ISL_424234.2020.03.21.NorthAmerica	hCoV.19.England.20130036004.2020.EPI_ISL_423614.2020.03.21.Europe	hCoV.19.Spain.Valencia72.2020.EPI_ISL_425196.2020.03.17.Europe	hCoV.19.England.20109051906.2020.EPI_ISL_417271.2020.03.06.Europe	hCoV.19.Wales.PHWC.28873.2020.EPI_ISL_432082.2020.04.01.Europe	hCoV.19.Switzerland.GE4807.2020.EPI_ISL_429215.2020.03.23.Europe	hCoV.19.Wales.PHWC.26EA0.2020.EPI_ISL_422145.2020.03.30.Europe	hCoV.19.England.NOTT.10E4BA.2020.EPI_ISL_425553.2020.03.22.Europe	hCoV.19.USA.NY.NYUMC77.2020.EPI_ISL_421578.2020.03.18.NorthAmerica	hCoV.19.USA.WA.UW208.2020.EPI_ISL_417357.2020.03.13.NorthAmerica	hCoV.19.Australia.NSW141.2020.EPI_ISL_427802.2020.03.18.Oceania	hCoV.19.Australia.VIC216.2020.EPI_ISL_419911.2020.03.20.Oceania	hCoV.19.Sweden.RV.FOI.1.2020.EPI_ISL_424703.2020.03.15.Europe	hCoV.19.England.20139042404.2020.EPI_ISL_420674.2020.03.28.Europe	hCoV.19.USA.NY.NYUMC316.2020.EPI_ISL_430343.2020.03.30.NorthAmerica	hCoV.19.DRC.191.2020.EPI_ISL_417955.2020.03.21.Africa	hCoV.19.USA.OR.OHSU08.CV8.2020.EPI_ISL_437535.2020.04.08.NorthAmerica	hCoV.19.England.CAMB.76D95.2020.EPI_ISL_425427.2020.03.31.Europe	hCoV.19.USA.TX.HMH033.2020.EPI_ISL_434742.2020.03.11.NorthAmerica	hCoV.19.USA.TX.HMH055.2020.EPI_ISL_434764.2020.03.17.NorthAmerica	hCoV.19.Guangdong.2020XN4239.P0034.2020.EPI_ISL_413888.2020.01.30.Asia	hCoV.19.USA.CA.CDPH.UC19.2020.EPI_ISL_417323.2020.03.04.NorthAmerica	hCoV.19.Netherlands.NoordHolland_3.2020.EPI_ISL_415525.2020.03.12.Europe	hCoV.19.USA.UN.UW.581.2020.EPI_ISL_430890.2020.03.12.NorthAmerica	hCoV.19.USA.AZ.TG268360.2020.EPI_ISL_426507.2020.03.18.NorthAmerica	hCoV.19.Scotland.EDB1450.2020.EPI_ISL_433452.2020.04.13.Europe	hCoV.19.Scotland.CVR46.2020.EPI_ISL_425774.2020.03.13.Europe	hCoV.19.USA.UT.02234.2020.EPI_ISL_436931.2020.04.14.NorthAmerica	hCoV.19.Hong.19	hCoV.19.USA.CA.SR0260.2020.EPI_ISL_437552.2020.03.25.NorthAmerica	hCoV.19.USA.WA7.UW4.2020.EPI_ISL_413458.2020.03.01.NorthAmerica	hCoV.19.Scotland.CVR273.2020.EPI_ISL_433278.2020.03.20.Europe	hCoV.19.France.ARA11997.2020.EPI_ISL_419176.2020.03.21.Europe	hCoV.19.England.20099107406.2020.EPI_ISL_415131.2020.02.29.Europe	hCoV.19.Spain.Valencia223.2020.EPI_ISL_436318.2020.03.26.Europe	hCoV.19.USA.CT.Yale.031.2020.EPI_ISL_420096.2020.03.18.NorthAmerica	hCoV.19.USA.NY.NYUMC258.2020.EPI_ISL_428772.2020.04.05.NorthAmerica	hCoV.19.Italy.TE5166.2020.EPI_ISL_420563.2020.03.18.Europe	hCoV.19.Taiwan.CGMH.CGU.01.2020.EPI_ISL_411915.2020.01.25.Asia	hCoV.19.England.20139010504.2020.EPI_ISL_421872.2020.03.27.Europe	hCoV.19.Australia.NSW155.2020.EPI_ISL_427647.2020.03.06.Oceania	hCoV.19.USA.WA.UW.1913.2020.EPI_ISL_424297.2020.03.23.NorthAmerica	hCoV.19.USA.WI.04.2020.EPI_ISL_416491.2020.03.15.NorthAmerica	hCoV.19.Australia.VIC1140.2020.EPI_ISL_430611.2020.04.08.Oceania	hCoV.19.DK.ALAB.SSI.1100.2020.EPI_ISL_437634.2020.04.01.Europe	hCoV.19.USA.UN.UW.1403.2020.EPI_ISL_422982.2020.03.16.NorthAmerica	hCoV.19.England.20142130404.2020.EPI_ISL_423467.2020.03.30.Europe	hCoV.19.USA.NY.NYUMC228.2020.EPI_ISL_427628.2020.04.03.NorthAmerica	hCoV.19.France.OCC.19.2020.EPI_ISL_434634.2020.04.11.Europe	hCoV.19.Wales.PHWC.2AF12.2020.EPI_ISL_432414.2020.04.06.Europe	hCoV.19.Japan.P4.1.2020.EPI_ISL_419301.2020.03.11.Asia	hCoV.19.USA.CT.UW213.2020.EPI_ISL_417362.2020.03.13.NorthAmerica	hCoV.19.England.CAMB.745AE.2020.EPI_ISL_425310.2020.03.27.Europe	hCoV.19.Belgium.DHWM.03041.2020.EPI_ISL_417422.2020.03.04.Europe	hCoV.19.Uruguay.UY.6.2020.EPI_ISL_426481.2020.03.17.SouthAmerica	hCoV.19.Germany.NRW.05.2020.EPI_ISL_414504.2020.02.26.Europe	hCoV.19.England.20134023004.2020.EPI_ISL_423121.2020.03.24.Europe	hCoV.19.USA.WA.UW128.2020.EPI_ISL_416666.2020.03.12.NorthAmerica	hCoV.19.India.NCDC.3961.2020.EPI_ISL_436443.2020.04.09.Asia	hCoV.19.Japan.OS.20.07.1.2020.EPI_ISL_410532.2020.01.23.Asia	hCoV.19.Denmark.ALAB.HH30.2020.EPI_ISL_429288.2020.03.11.Europe	hCoV.19.England.SHEF.CFE6D.2020.EPI_ISL_432603.2020.03.19.Europe	hCoV.19.England.CAMB.7E2BC.2020.EPI_ISL_434061.2020.04.17.Europe	hCoV.19.England.20129096504.2020.EPI_ISL_424081.2020.03.11.Europe	hCoV.19.Belgium.ULG.10017.2020.EPI_ISL_421195.2020.03.30.Europe	hCoV.19.Scotland.CVR2225.2020.EPI_ISL_433272.2020.04.11.Europe	hCoV.19.Wales.PHWC.268B1.2020.EPI_ISL_422288.2020.03.27.Europe	hCoV.19.Belgium.ULG.10074.2020.EPI_ISL_424634.2020.04.03.Europe	hCoV.19.USA.CA.SR0223.2020.EPI_ISL_437577.2020.04.22.NorthAmerica	hCoV.19.Netherlands.NA_121.2020.EPI_ISL_422668.2020.03.17.Europe	hCoV.19.USA.WA.S434.2020.EPI_ISL_434194.2020.03.28.NorthAmerica	hCoV.19.Ghana.1659_S14.2020.EPI_ISL_422405.2020.03.25.Africa	hCoV.19.USA.NY.NYUMC138.2020.EPI_ISL_424945.2020.04.01.NorthAmerica	hCoV.19.USA.WA_0440.2020.EPI_ISL_426443.2020.03.19.NorthAmerica	hCoV.19.USA.WA.UW.1984.2020.EPI_ISL_424329.2020.03.24.NorthAmerica	hCoV.19.Spain.Valencia203.2020.EPI_ISL_436298.2020.03.20.Europe	hCoV.19.USA.CT.UW.6270.2020.EPI_ISL_430961.2020.04.01.NorthAmerica	hCoV.19.England.CAMB.7822B.2020.EPI_ISL_433707.2020.04.05.Europe	hCoV.19.USA.NY.NYUMC265.2020.EPI_ISL_428779.2020.04.06.NorthAmerica	hCoV.19.Australia.VIC662.2020.EPI_ISL_426958.2020.03.27.Oceania	hCoV.19.England.CAMB.76E38.2020.EPI_ISL_425432.2020.03.31.Europe	hCoV.19.Czech.11	hCoV.19.USA.WA.S144.2020.EPI_ISL_430181.2020.03.15.NorthAmerica	hCoV.19.England.CAMB.7FC62.2020.EPI_ISL_433497.2020.04.16.Europe	hCoV.19.Netherlands.Eindhoven_1363782.2020.EPI_ISL_413571.2020.03.02.Europe	hCoV.19.France.IDF3040.2020.EPI_ISL_420054.2020.03.20.Europe	hCoV.19.Australia.VIC637.2020.EPI_ISL_426933.2020.03.28.Oceania	hCoV.19.Luxembourg.LNS7863981.2020.EPI_ISL_429720.2020.03.26.Europe	hCoV.19.USA.WI.156.2020.EPI_ISL_428252.2020.03.25.NorthAmerica	hCoV.19.Scotland.EDB653.2020.EPI_ISL_433221.2020.04.02.Europe	hCoV.19.Czech.12	hCoV.19.England.20124034002.2020.EPI_ISL_418709.2020.03.16.Europe	hCoV.19.USA.WI.GMF.00928.2020.EPI_ISL_426161.2020.04.06.NorthAmerica	hCoV.19.Wales.PHWC.259A0.2020.EPI_ISL_422138.2020.03.24.Europe	hCoV.19.Netherlands.NA_44.2020.EPI_ISL_422805.2020.03.08.Europe	hCoV.19.England.20136008004.2020.EPI_ISL_423211.2020.03.26.Europe	hCoV.19.England.SHEF.CD2AF.2020.EPI_ISL_432541.2020.04.03.Europe	hCoV.19.England.20139047504.2020.EPI_ISL_420694.2020.03.28.Europe	hCoV.19.England.20144074404.2020.EPI_ISL_423562.2020.04.01.Europe	hCoV.19.Portugal.PT0041.2020.EPI_ISL_418026.2020.03.17.Europe	hCoV.19.England.SHEF.BFD54.2020.EPI_ISL_416740.2020.03.03.Europe	hCoV.19.USA.WA.UW283.2020.EPI_ISL_418068.2020.03.14.NorthAmerica	hCoV.19.USA.NY.Wadsworth.10690.01.2020.EPI_ISL_426028.2020.03.04.NorthAmerica	hCoV.19.USA.NY.NYUMC489.2020.EPI_ISL_436737.2020.03.18.NorthAmerica	hCoV.19.Netherlands.NA_53.2020.EPI_ISL_422814.2020.03.15.Europe	hCoV.19.Slovakia.SK.BMC5.2020.EPI_ISL_417879.2020.03.06.Europe	hCoV.19.England.20129169904.2020.EPI_ISL_424132.2020.03.21.Europe	hCoV.19.Hong.20	hCoV.19.USA.CA.SCCPHD.UC174.2020.EPI_ISL_435653.2020.03.13.NorthAmerica	hCoV.19.Wales.PHWC.24BF6.2020.EPI_ISL_419499.2020.03.20.Europe	hCoV.19.USA.UPHL.04.2020.EPI_ISL_415542.2020.03.13.NorthAmerica	hCoV.19.Australia.VIC262.2020.EPI_ISL_419955.2020.03.21.Oceania	hCoV.19.USA.NY.NYUMC342.2020.EPI_ISL_430369.2020.04.08.NorthAmerica	hCoV.19.USA.CA.SCCPHD.UC181.2020.EPI_ISL_435660.2020.03.16.NorthAmerica	hCoV.19.Australia.VIC175.2020.EPI_ISL_419872.2020.03.18.Oceania	hCoV.19.Wales.PHWC.25F62.2020.EPI_ISL_422168.2020.03.25.Europe	hCoV.19.Taiwan.CGMH.CGU.15.2020.EPI_ISL_424971.2020.03.17.Asia	hCoV.19.Luxembourg.LNS1870254.2020.EPI_ISL_419572.2020.03.10.Europe	hCoV.19.Australia.VIC874.2020.EPI_ISL_427129.2020.04.05.Oceania	hCoV.19.Australia.VIC988.2020.EPI_ISL_430544.2020.03.31.Oceania	hCoV.19.England.20126025202.2020.EPI_ISL_418757.2020.03.18.Europe	hCoV.19.Shanghai.SH0004.2020.EPI_ISL_416318.2020.01.28.Asia	hCoV.19.USA.MI.MDHHS.SC20130.2020.EPI_ISL_436815.2020.03.14.NorthAmerica	hCoV.19.Senegal.119.2020.EPI_ISL_418215.2020.03.12.Africa	hCoV.19.Netherlands.ZuidHolland_72.2020.EPI_ISL_422940.2020.03.24.Europe	hCoV.19.USA.WI.60.2020.EPI_ISL_421318.2020.03.19.NorthAmerica	hCoV.19.USA.NY.NYUMC312.2020.EPI_ISL_430339.2020.03.30.NorthAmerica	hCoV.19.Australia.NSW196.2020.EPI_ISL_427806.2020.03.26.Oceania	hCoV.19.Shenzhen.SZTH.002.2020.EPI_ISL_406593.2020.01.13.Asia	hCoV.19.USA.MI.MDHHS.SC20025.2020.EPI_ISL_437112.2020.03.14.NorthAmerica	hCoV.19.Denmark.ALAB.SSI276.2020.EPI_ISL_429437.2020.03.10.Europe	hCoV.19.USA.SEARCH.0068.NBG.2020.EPI_ISL_434525.2020.03.25.NorthAmerica	hCoV.19.USA.WA.UW.1417.2020.EPI_ISL_422981.2020.03.17.NorthAmerica	hCoV.19.Wales.PHWC.24534.2020.EPI_ISL_419425.2020.03.18.Europe	hCoV.19.England.20102000206.2020.EPI_ISL_415145.2020.03.01.Europe	hCoV.19.Scotland.CVR1751.2020.EPI_ISL_433658.2020.04.06.Europe	hCoV.19.Belgium.VS.030542.2020.EPI_ISL_418863.2020.03.05.Europe	hCoV.19.Australia.NSW08.2020.EPI_ISL_413594.2020.02.28.Oceania	hCoV.19.England.SHEF.C01AF.2020.EPI_ISL_420252.2020.03.24.Europe	hCoV.19.Spain.Cataluna201396.2020.EPI_ISL_418250.2020.00.00.Europe	hCoV.19.Germany.BAV.MVP0029.2020.EPI_ISL_437228.2020.03.11.Europe	hCoV.19.USA.CA.CZB.1033.2020.EPI_ISL_436674.2020.03.31.NorthAmerica	hCoV.19.USA.WA.UW248.2020.EPI_ISL_418033.2020.03.16.NorthAmerica	hCoV.19.Hong.21	hCoV.19.Canada.ON_PHL0539.2020.EPI_ISL_418353.2020.03.09.NorthAmerica	hCoV.19.USA.NY.NYUMC125.2020.EPI_ISL_424932.2020.04.01.NorthAmerica	hCoV.19.Spain.Valencia308.2020.EPI_ISL_436403.2020.03.23.Europe	hCoV.19.Canada.ON_PHL3459.2020.EPI_ISL_418376.2020.03.12.NorthAmerica	hCoV.19.USA.VA.DCLS.01.2020.EPI_ISL_418864.2020.03.17.NorthAmerica	hCoV.19.Australia.VIC358.2020.EPI_ISL_426666.2020.03.21.Oceania	hCoV.19.Scotland.EDB186.2020.EPI_ISL_425931.2020.03.24.Europe	hCoV.19.USA.WA.S215.2020.EPI_ISL_430253.2020.03.20.NorthAmerica	hCoV.19.Iceland.248.2020.EPI_ISL_417576.2020.03.17.Europe	hCoV.19.Iceland.8.2020.EPI_ISL_417864.2020.03.15.Europe	hCoV.19.Wuhan.HBCDC.HB.04.2019.EPI_ISL_412900.2019.12.30.Asia	hCoV.19.Poland.1107355.2020.EPI_ISL_428235.2020.03.23.Europe	hCoV.19.England.20129163304.2020.EPI_ISL_424125.2020.03.11.Europe	hCoV.19.England.NOTT.10F99C.2020.EPI_ISL_433067.2020.04.05.Europe	hCoV.19.France.HF1645.2020.EPI_ISL_418220.2020.02.28.Europe	hCoV.19.England.CAMB.7565F.2020.EPI_ISL_425418.2020.03.16.Europe	hCoV.19.USA.WA.UW249.2020.EPI_ISL_418034.2020.03.16.NorthAmerica	hCoV.19.Scotland.EDB602.2020.EPI_ISL_433212.2020.04.01.Europe	hCoV.19.USA.NJ.NYUMC83.2020.EPI_ISL_421584.2020.03.18.NorthAmerica	hCoV.19.Belgium.GSA.030454.2020.EPI_ISL_420448.2020.03.04.Europe	hCoV.19.USA.NY.PV09073.2020.EPI_ISL_421620.2020.03.20.NorthAmerica	hCoV.19.England.SHEF.C7700.2020.EPI_ISL_432845.2020.04.02.Europe	hCoV.19.USA.WA.UW.1735.2020.EPI_ISL_424241.2020.03.21.NorthAmerica	hCoV.19.England.SHEF.CA21B.2020.EPI_ISL_432488.2020.04.02.Europe	hCoV.19.USA.NY.NYUMC41.2020.EPI_ISL_419702.2020.03.18.NorthAmerica	hCoV.19.Japan.P5.1.2020.EPI_ISL_419309.2020.03.12.Asia	hCoV.19.Germany.NRW.48.2020.EPI_ISL_425132.2020.03.23.Europe	hCoV.19.USA.NY.NYUMC388.2020.EPI_ISL_430415.2020.04.10.NorthAmerica	hCoV.19.France.HF1986.2020.EPI_ISL_414634.2020.03.04.Europe	hCoV.19.Australia.VIC311.2020.EPI_ISL_420002.2020.03.23.Oceania	hCoV.19.Scotland.CVR867.2020.EPI_ISL_433355.2020.03.27.Europe	hCoV.19.England.201360178.2020.EPI_ISL_423231.2020.03.24.Europe	hCoV.19.USA.AZ.TG271864.2020.EPI_ISL_426540.2020.03.23.NorthAmerica	hCoV.19.USA.MN129.MDH129.2020.EPI_ISL_421685.2020.03.16.NorthAmerica	hCoV.19.Beijing.BJ1112.2020.EPI_ISL_430737.2020.02.25.Asia	hCoV.19.Germany.BAV.MVP0037.2020.EPI_ISL_437236.2020.03.22.Europe	hCoV.19.USA.NY.PV09079.2020.EPI_ISL_421624.2020.03.20.NorthAmerica	hCoV.19.Netherlands.ZuidHolland_96.2020.EPI_ISL_422632.2020.03.30.Europe	hCoV.19.USA.WA.S409.2020.EPI_ISL_434169.2020.03.28.NorthAmerica	hCoV.19.Australia.NSW212.2020.EPI_ISL_427671.2020.03.21.Oceania	hCoV.19.England.SHEF.C7C98.2020.EPI_ISL_432854.2020.04.04.Europe	hCoV.19.USA.CT.UW238.2020.EPI_ISL_417452.2020.03.12.NorthAmerica	hCoV.19.Spain.Valencia144.2020.EPI_ISL_436239.2020.03.18.Europe	hCoV.19.England.20124020802.2020.EPI_ISL_418702.2020.03.16.Europe	hCoV.19.USA.MI.MDHHS.SC20108.2020.EPI_ISL_436837.2020.03.23.NorthAmerica	hCoV.19.Australia.VIC611.2020.EPI_ISL_426865.2020.03.27.Oceania	hCoV.19.USA.WA.S400.2020.EPI_ISL_434160.2020.03.28.NorthAmerica	hCoV.19.USA.CA.CZB0100.2020.EPI_ISL_429015.2020.03.28.NorthAmerica	hCoV.19.Germany.NRW.55.2020.EPI_ISL_425141.2020.03.20.Europe	hCoV.19.England.NOTT.10E14A.2020.EPI_ISL_425502.2020.03.17.Europe	hCoV.19.DRC.355.2020.EPI_ISL_420844.2020.03.00.Africa	hCoV.19.Belgium.AKM.030670.2020.EPI_ISL_420326.2020.03.06.Europe	hCoV.19.USA.WA.UW390.2020.EPI_ISL_418955.2020.03.15.NorthAmerica	hCoV.19.Belgium.ULG.10029.2020.EPI_ISL_421203.2020.03.30.Europe	hCoV.19.USA.NY.PV09165.2020.EPI_ISL_422529.2020.03.22.NorthAmerica	hCoV.19.Japan.DP0804.2020.EPI_ISL_416631.2020.02.17.Asia	hCoV.19.Scotland.EDB252.2020.EPI_ISL_425955.2020.03.27.Europe	hCoV.19.Iceland.102.2020.EPI_ISL_417777.2020.03.10.Europe	hCoV.19.USA.AZ.TG269439.2020.EPI_ISL_426524.2020.03.20.NorthAmerica	hCoV.19.Spain.Valencia293.2020.EPI_ISL_436388.2020.03.17.Europe	hCoV.19.England.20148004904.2020.EPI_ISL_422001.2020.04.03.Europe	hCoV.19.England.CAMB.78285.2020.EPI_ISL_433709.2020.04.04.Europe	hCoV.19.England.SHEF.CAE9F.2020.EPI_ISL_432499.2020.04.02.Europe	hCoV.19.USA.MA_3614.2020.EPI_ISL_424915.2020.03.06.NorthAmerica	hCoV.19.Iceland.473.2020.EPI_ISL_424496.2020.03.20.Europe	hCoV.19.Scotland.CVR780.2020.EPI_ISL_433338.2020.03.27.Europe	hCoV.19.Australia.VIC665.2020.EPI_ISL_426961.2020.03.27.Oceania	hCoV.19.Belgium.LD.030597.2020.EPI_ISL_420353.2020.03.05.Europe	hCoV.19.USA.OR.UW.1849.2020.EPI_ISL_424286.2020.03.20.NorthAmerica	hCoV.19.USA.UT.0353.2020.EPI_ISL_435353.2020.03.27.NorthAmerica	hCoV.19.Australia.VIC454.2020.EPI_ISL_426750.2020.03.25.Oceania	hCoV.19.USA.CA.CZB.1055.2020.EPI_ISL_437055.2020.04.06.NorthAmerica	hCoV.19.Japan.P4.3.2020.EPI_ISL_419303.2020.03.12.Asia	hCoV.19.Turkey.HSGM.8001.2020.EPI_ISL_428720.2020.03.21.Europe	hCoV.19.England.SHEF.BFD81.2020.EPI_ISL_418288.2020.03.18.Europe	hCoV.19.Netherlands.NoordBrabant_29.2020.EPI_ISL_414538.2020.03.08.Europe	hCoV.19.Netherlands.Limburg_10.2020.EPI_ISL_422646.2020.03.20.Europe	hCoV.19.Wales.PHWC.2712E.2020.EPI_ISL_422197.2020.03.29.Europe	hCoV.19.England.SHEF.CA0B7.2020.EPI_ISL_432481.2020.03.30.Europe	hCoV.19.Russia.StPetersburg.RII4696S.2020.EPI_ISL_427327.2020.04.07.Europe	hCoV.19.Netherlands.NA_239.2020.EPI_ISL_422773.2020.03.27.Europe	hCoV.19.USA.WA.S520.2020.EPI_ISL_434280.2020.03.31.NorthAmerica	hCoV.19.USA.MI.MDHHS.SC20037.2020.EPI_ISL_437124.2020.03.19.NorthAmerica	hCoV.19.Netherlands.NA_176.2020.EPI_ISL_422711.2020.03.22.Europe	hCoV.19.Scotland.EDB613.2020.EPI_ISL_433216.2020.03.31.Europe	hCoV.19.England.CAMB.78777.2020.EPI_ISL_433769.2020.04.05.Europe	hCoV.19.Australia.VIC248.2020.EPI_ISL_419943.2020.03.21.Oceania	hCoV.19.Scotland.CVR134.2020.EPI_ISL_425677.2020.03.16.Europe	hCoV.19.Australia.VIC54.2020.EPI_ISL_419770.2020.03.12.Oceania	hCoV.19.USA.UT.0680.2020.EPI_ISL_435381.2020.04.06.NorthAmerica	hCoV.19.England.20142016204.2020.EPI_ISL_423435.2020.03.29.Europe	hCoV.19.England.20142061804.2020.EPI_ISL_420772.2020.03.30.Europe	hCoV.19.USA.TX.HMH048.2020.EPI_ISL_434757.2020.03.15.NorthAmerica	hCoV.19.England.CAMB.7C02D.2020.EPI_ISL_433981.2020.04.13.Europe	hCoV.19.USA.NY.NYUMC218.2020.EPI_ISL_427513.2020.04.03.NorthAmerica	hCoV.19.Australia.NSW33.2020.EPI_ISL_427654.2020.03.06.Oceania	hCoV.19.USA.WA.UW388.2020.EPI_ISL_418953.2020.03.16.NorthAmerica	hCoV.19.USA.WA.UW.1772.2020.EPI_ISL_424233.2020.03.21.NorthAmerica	hCoV.19.Wales.PHWC.26BD6.2020.EPI_ISL_422082.2020.03.28.Europe	hCoV.19.China.WF0002.2020.EPI_ISL_413692.2020.01.00.Asia	hCoV.19.USA.WA.UW.5717.2020.EPI_ISL_430913.2020.04.06.NorthAmerica	hCoV.19.Shanghai.SH0025.2020.EPI_ISL_416334.2020.02.06.Asia	hCoV.19.Hangzhou.ZJU.05.2020.EPI_ISL_415711.2020.01.22.Asia	hCoV.19.England.SHEF.C3090.2020.EPI_ISL_432760.2020.03.22.Europe	hCoV.19.USA.NY.WCMP9A08P.2020.EPI_ISL_427545.2020.03.14.NorthAmerica	hCoV.19.Australia.VIC779.2020.EPI_ISL_427054.2020.03.30.Oceania	hCoV.19.Scotland.EDB058.2020.EPI_ISL_425862.2020.03.18.Europe	hCoV.19.USA.TX.HMH098.2020.EPI_ISL_434803.2020.03.19.NorthAmerica	hCoV.19.Italy.TE6222.2020.EPI_ISL_420583.2020.03.23.Europe	hCoV.19.Beijing.BJ492.2020.EPI_ISL_430728.2020.02.02.Asia	hCoV.19.England.SHEF.C01FA.2020.EPI_ISL_420227.2020.03.25.Europe	hCoV.19.England.20104008902.2020.EPI_ISL_417232.2020.03.04.Europe	hCoV.19.USA.NY.PV09021.2020.EPI_ISL_421596.2020.03.21.NorthAmerica	hCoV.19.USA.SC_3569.2020.EPI_ISL_424841.2020.03.06.NorthAmerica	hCoV.19.Switzerland.GE5373.2020.EPI_ISL_414020.2020.02.27.Europe	hCoV.19.USA.NY.NYUMC385.2020.EPI_ISL_430412.2020.04.10.NorthAmerica	hCoV.19.USA.NY.WCMP12B04P.2020.EPI_ISL_427599.2020.03.16.NorthAmerica	hCoV.19.Vietnam.OUCRU0837.2020.EPI_ISL_435315.2020.03.15.Asia	hCoV.19.Malaysia.IMR_WC085.2020.EPI_ISL_430443.2020.01.28.Asia	hCoV.19.Luxembourg.LNS0591129.2020.EPI_ISL_419565.2020.03.09.Europe	hCoV.19.Wuhan.HBCDC.HB.04.2020.EPI_ISL_412980.2020.01.18.Asia	hCoV.19.Scotland.EDB234.2020.EPI_ISL_425952.2020.03.27.Europe	hCoV.19.USA.MI.MDHHS.SC20042.2020.EPI_ISL_437129.2020.03.19.NorthAmerica	hCoV.19.Portugal.PT0066.2020.EPI_ISL_421469.2020.03.21.Europe	hCoV.19.England.SHEF.C1812.2020.EPI_ISL_432731.2020.04.02.Europe	hCoV.19.France.ARA12269.2020.EPI_ISL_419187.2020.03.22.Europe	hCoV.19.Wales.PHWC.248FF.2020.EPI_ISL_419455.2020.03.19.Europe	hCoV.19.Wales.PHWC.25DA4.2020.EPI_ISL_422310.2020.03.25.Europe	hCoV.19.USA.CT.UW.4345.2020.EPI_ISL_430945.2020.03.30.NorthAmerica	hCoV.19.USA.TX.HMH0264.2020.EPI_ISL_434893.2020.03.26.NorthAmerica	hCoV.19.England.SHEF.C2C60.2020.EPI_ISL_432752.2020.03.22.Europe	hCoV.19.USA.VA.DCLS.045.2020.EPI_ISL_420026.2020.03.27.NorthAmerica	hCoV.19.Iceland.83.2020.EPI_ISL_417868.2020.03.09.Europe	hCoV.19.Iceland.277.2020.EPI_ISL_417605.2020.03.17.Europe	hCoV.19.England.20146017204.2020.EPI_ISL_423579.2020.03.31.Europe	hCoV.19.Iceland.509.2020.EPI_ISL_424531.2020.03.20.Europe	hCoV.19.England.20129014802.2020.EPI_ISL_423995.2020.03.21.Europe	hCoV.19.Scotland.EDB1447.2020.EPI_ISL_433450.2020.04.13.Europe	hCoV.19.England.SHEF.CBCA3.2020.EPI_ISL_432515.2020.03.19.Europe	hCoV.19.Guangzhou.GZMU0031.2020.EPI_ISL_414687.2020.02.25.Asia	hCoV.19.Hungary.mbl49.2020.EPI_ISL_416744.2020.03.20.Europe	hCoV.19.Spain.Valencia21.2020.EPI_ISL_419685.2020.03.10.Europe	hCoV.19.Italy.TE13457.2020.EPI_ISL_435149.2020.04.08.Europe	hCoV.19.Denmark.ALAB.HH74.2020.EPI_ISL_429315.2020.03.18.Europe	hCoV.19.USA.NY.NYUMC109.2020.EPI_ISL_421721.2020.03.17.NorthAmerica	hCoV.19.England.20130051104.2020.EPI_ISL_423625.2020.03.21.Europe	hCoV.19.Japan.DP0133.2020.EPI_ISL_416576.2020.02.15.Asia	hCoV.19.Netherlands.NA_141.2020.EPI_ISL_422683.2020.03.19.Europe	hCoV.19.Belgium.VJP.030463.2020.EPI_ISL_420454.2020.03.04.Europe	hCoV.19.England.201360215.2020.EPI_ISL_423246.2020.03.25.Europe	hCoV.19.Netherlands.NA_235.2020.EPI_ISL_422769.2020.03.27.Europe	hCoV.19.USA.NY.NYUMC114.2020.EPI_ISL_421726.2020.03.18.NorthAmerica	hCoV.19.Saudi.18	hCoV.19.Australia.VIC325.2020.EPI_ISL_420016.2020.03.24.Oceania	hCoV.19.Italy.INMI3.2020.EPI_ISL_417921.2020.03.01.Europe	hCoV.19.Australia.VIC1196.2020.EPI_ISL_430504.2020.03.31.Oceania	hCoV.19.USA.WA.UW124.2020.EPI_ISL_416662.2020.03.12.NorthAmerica	hCoV.19.USA.NY.NYUMC67.2020.EPI_ISL_420582.2020.03.18.NorthAmerica	hCoV.19.USA.MN.MDH.637.2020.EPI_ISL_437384.2020.04.16.NorthAmerica	hCoV.19.England.20139062804.2020.EPI_ISL_420743.2020.03.27.Europe	hCoV.19.USA.WA.UW66.2020.EPI_ISL_415594.2020.03.10.NorthAmerica	hCoV.19.France.IDF2532.2020.EPI_ISL_418232.2020.03.15.Europe	hCoV.19.Brazil.CV26.2020.EPI_ISL_429684.2020.03.17.SouthAmerica	hCoV.19.Guangdong.GDSZ202008.P0020.2020.EPI_ISL_413866.2020.02.05.Asia	hCoV.19.Philippines.PGC04.2020.EPI_ISL_434556.2020.03.26.Asia	hCoV.19.USA.WA.UW361.2020.EPI_ISL_418928.2020.03.15.NorthAmerica	hCoV.19.Australia.VIC676.2020.EPI_ISL_426971.2020.03.27.Oceania	hCoV.19.Iceland.203.2020.EPI_ISL_417825.2020.03.16.Europe	hCoV.19.USA.NY.NYUMC107.2020.EPI_ISL_421719.2020.03.17.NorthAmerica	hCoV.19.Australia.VIC892.2020.EPI_ISL_427144.2020.04.06.Oceania	hCoV.19.England.20104002606.2020.EPI_ISL_417220.2020.03.03.Europe	hCoV.19.England.CAMB.7AF13.2020.EPI_ISL_433894.2020.04.10.Europe	hCoV.19.Scotland.CVR133.2020.EPI_ISL_425676.2020.03.16.Europe	hCoV.19.Denmark.ALAB.SSI.586.2020.EPI_ISL_436982.2020.03.30.Europe	hCoV.19.USA.WA.UW39.2020.EPI_ISL_416456.2020.03.06.NorthAmerica	hCoV.19.Scotland.EDB2048.2020.EPI_ISL_433164.2020.04.18.Europe	hCoV.19.England.201360224.2020.EPI_ISL_423254.2020.03.25.Europe	hCoV.19.USA.WA.UW.4404.2020.EPI_ISL_426135.2020.03.30.NorthAmerica	hCoV.19.Spain.Valencia126.2020.EPI_ISL_436221.2020.03.14.Europe	hCoV.19.England.20134015704.2020.EPI_ISL_423086.2020.03.24.Europe	hCoV.19.Netherlands.NoordBrabant_64.2020.EPI_ISL_415520.2020.00.00.Europe	hCoV.19.USA.WA.UW323.2020.EPI_ISL_418890.2020.03.16.NorthAmerica	hCoV.19.England.NOTT.10E3EA.2020.EPI_ISL_425540.2020.03.21.Europe	hCoV.19.Australia.QLDID925.2020.EPI_ISL_418803.2020.03.18.Oceania	hCoV.19.Belgium.ULG.10102.2020.EPI_ISL_427353.2020.04.06.Europe	hCoV.19.Russia.Kabardino.Balkaria.80501.2020.EPI_ISL_428893.2020.03.23.Europe	hCoV.19.USA.WA.UW.4413.2020.EPI_ISL_430951.2020.03.31.NorthAmerica	hCoV.19.USA.CA.SCCPHD.UC111.2020.EPI_ISL_435590.2020.03.02.NorthAmerica	hCoV.19.England.20129071204.2020.EPI_ISL_424066.2020.03.12.Europe	hCoV.19.USA.WA.S132.2020.EPI_ISL_430169.2020.03.13.NorthAmerica	hCoV.19.Netherlands.NoordBrabant_27.2020.EPI_ISL_414536.2020.03.08.Europe	hCoV.19.Canada.ON_PHL3877.2020.EPI_ISL_418339.2020.03.09.NorthAmerica	hCoV.19.Italy.SPL1.2020.EPI_ISL_412974.2020.01.29.Europe	hCoV.19.Portugal.PT0007.2020.EPI_ISL_417992.2020.03.07.Europe	hCoV.19.Australia.NSW86.2020.EPI_ISL_427725.2020.03.19.Oceania	hCoV.19.DK.ALAB.SSI.1230.2020.EPI_ISL_437637.2020.04.02.Europe	hCoV.19.England.CAMB.74C03.2020.EPI_ISL_425356.2020.03.16.Europe	hCoV.19.England.20109052206.2020.EPI_ISL_417274.2020.03.06.Europe	hCoV.19.USA.SEARCH.0075.NBG.2020.EPI_ISL_434529.2020.03.31.NorthAmerica	hCoV.19.France.Lyon_06042.2020.EPI_ISL_417333.2020.03.04.Europe	hCoV.19.England.SHEF.C56BA.2020.EPI_ISL_432805.2020.04.02.Europe	hCoV.19.USA.CT.Yale.076.2020.EPI_ISL_428384.2020.04.04.NorthAmerica	hCoV.19.Japan.DP0289.2020.EPI_ISL_416590.2020.02.16.Asia	hCoV.19.England.CAMB.7FBA1.2020.EPI_ISL_433486.2020.04.17.Europe	hCoV.19.Australia.VIC946.2020.EPI_ISL_430640.2020.03.26.Oceania	hCoV.19.England.201380028.2020.EPI_ISL_421796.2020.03.27.Europe	hCoV.19.England.20144022304.2020.EPI_ISL_423518.2020.03.30.Europe	hCoV.19.USA.WA.S141.2020.EPI_ISL_430178.2020.03.13.NorthAmerica	hCoV.19.Croatia.8U.S17.2020.EPI_ISL_429663.2020.03.00.Europe	hCoV.19.England.20132108404.2020.EPI_ISL_423850.2020.03.23.Europe	hCoV.19.Wales.PHWC.23EFE.2020.EPI_ISL_418127.2020.03.15.Europe	hCoV.19.Denmark.ALAB.SSI.590.2020.EPI_ISL_436984.2020.03.28.Europe	hCoV.19.Canada.ON_PHL3680.2020.EPI_ISL_418348.2020.03.08.NorthAmerica	hCoV.19.England.NOTT.10FA4E.2020.EPI_ISL_432676.2020.04.05.Europe	hCoV.19.Taiwan.NTU08.2020.EPI_ISL_422411.2020.03.14.Asia	hCoV.19.India.NCDC.01537.2020.EPI_ISL_435061.2020.03.16.Asia	hCoV.19.USA.AZ.TG271888.2020.EPI_ISL_426547.2020.03.26.NorthAmerica	hCoV.19.Spain.CastillaLaMancha201329.2020.EPI_ISL_418246.2020.03.01.Europe	hCoV.19.England.CAMB.74E85.2020.EPI_ISL_425382.2020.03.18.Europe	hCoV.19.Iceland.239.2020.EPI_ISL_417567.2020.03.17.Europe	hCoV.19.England.20142063004.2020.EPI_ISL_420776.2020.03.27.Europe	hCoV.19.England.20126007202.2020.EPI_ISL_418752.2020.03.16.Europe	hCoV.19.Australia.VIC104.2020.EPI_ISL_419818.2020.03.17.Oceania	hCoV.19.USA.WA.UW325.2020.EPI_ISL_418892.2020.03.16.NorthAmerica	hCoV.19.Canada.BC_8606204.2020.EPI_ISL_418850.2020.03.13.NorthAmerica	hCoV.19.USA.WA.S481.2020.EPI_ISL_434241.2020.04.02.NorthAmerica	hCoV.19.France.HF2748.2020.EPI_ISL_420041.2020.03.17.Europe	hCoV.19.France.ARA12759.2020.EPI_ISL_420615.2020.03.23.Europe	hCoV.19.Wales.PHWC.2807B.2020.EPI_ISL_431926.2020.03.25.Europe	hCoV.19.USA.NY.NYUMC358.2020.EPI_ISL_430385.2020.04.08.NorthAmerica	hCoV.19.Australia.NSW142.2020.EPI_ISL_427749.2020.03.23.Oceania	hCoV.19.USA.WA.S261.2020.EPI_ISL_430115.2020.03.30.NorthAmerica	hCoV.19.Netherlands.Utrecht_1363628.2020.EPI_ISL_413589.2020.03.01.Europe	hCoV.19.Australia.VIC99.2020.EPI_ISL_419811.2020.03.16.Oceania	hCoV.19.USA.WI.222.2020.EPI_ISL_428318.2020.03.25.NorthAmerica	hCoV.19.England.201360130.2020.EPI_ISL_423220.2020.03.25.Europe	hCoV.19.Australia.VIC332.2020.EPI_ISL_426641.2020.03.18.Oceania	hCoV.19.England.20139010804.2020.EPI_ISL_421874.2020.03.27.Europe	hCoV.19.Iceland.201.2020.EPI_ISL_417824.2020.03.16.Europe	hCoV.19.Luxembourg.LNS9512434.2020.EPI_ISL_419603.2020.03.16.Europe	hCoV.19.Guangdong.20SF195.2020.EPI_ISL_428453.2020.01.22.Asia	hCoV.19.England.20139062304.2020.EPI_ISL_420740.2020.03.27.Europe	hCoV.19.Luxembourg.LNS5664245.2020.EPI_ISL_429752.2020.03.26.Europe	hCoV.19.Spain.Valencia261.2020.EPI_ISL_436356.2020.03.26.Europe	hCoV.19.Wales.PHWC.27355.2020.EPI_ISL_432023.2020.03.30.Europe	hCoV.19.England.SHEF.D227A.2020.EPI_ISL_432648.2020.04.02.Europe	hCoV.19.Taiwan.NTU14.2020.EPI_ISL_422416.2020.03.18.Asia	hCoV.19.Australia.NSW163.2020.EPI_ISL_427789.2020.03.20.Oceania	hCoV.19.USA.CA.SR0252.2020.EPI_ISL_437559.2020.03.26.NorthAmerica	hCoV.19.Scotland.CVR120.2020.EPI_ISL_425664.2020.03.14.Europe	hCoV.19.England.20132022404.2020.EPI_ISL_423746.2020.03.23.Europe	hCoV.19.Japan.DP0568.2020.EPI_ISL_416609.2020.02.17.Asia	hCoV.19.USA.WA.S74.2020.EPI_ISL_417127.2020.03.05.NorthAmerica	hCoV.19.England.20138083004.2020.EPI_ISL_421838.2020.03.27.Europe	hCoV.19.USA.VA.DCLS.021.2020.EPI_ISL_419713.2020.03.11.NorthAmerica	hCoV.19.Australia.VIC351.2020.EPI_ISL_426659.2020.03.20.Oceania	hCoV.19.USA.CruiseA.2.2020.EPI_ISL_413607.2020.02.18.NorthAmerica	hCoV.19.USA.WA.UW171.2020.EPI_ISL_416709.2020.03.13.NorthAmerica	hCoV.19.USA.TX_2020.2020.EPI_ISL_419561.2020.02.29.NorthAmerica	hCoV.19.India.NCDC.4475.2020.EPI_ISL_436454.2020.04.13.Asia	hCoV.19.Australia.VIC136.2020.EPI_ISL_419829.2020.03.22.Oceania	hCoV.19.Scotland.EDB801.2020.EPI_ISL_433248.2020.04.04.Europe	hCoV.19.Scotland.EDB1526.2020.EPI_ISL_433072.2020.04.12.Europe	hCoV.19.USA.WA.S482.2020.EPI_ISL_434242.2020.04.06.NorthAmerica	hCoV.19.Spain.Valencia257.2020.EPI_ISL_436352.2020.03.26.Europe	hCoV.19.England.20129063804.2020.EPI_ISL_424062.2020.03.11.Europe	hCoV.19.Canada.ON_PHL2653.2020.EPI_ISL_418371.2020.03.07.NorthAmerica	hCoV.19.Russia.StPetersburg.RII4937S.2020.EPI_ISL_430072.2020.04.08.Europe	hCoV.19.Austria.CeMM0007.2020.EPI_ISL_419660.2020.03.13.Europe	hCoV.19.USA.CT.UW158.2020.EPI_ISL_416696.2020.03.13.NorthAmerica	hCoV.19.England.201360126.2020.EPI_ISL_423218.2020.03.25.Europe	hCoV.19.DK.ALAB.SSI.786.2020.EPI_ISL_437670.2020.03.30.Europe	hCoV.19.USA.WA.S496.2020.EPI_ISL_434256.2020.03.31.NorthAmerica	hCoV.19.Netherlands.Limburg_2.2020.EPI_ISL_414424.2020.03.03.Europe	hCoV.19.Netherlands.NA_110.2020.EPI_ISL_422658.2020.03.18.Europe	hCoV.19.England.20104015302.2020.EPI_ISL_417236.2020.03.01.Europe	hCoV.19.Scotland.EDB1832.2020.EPI_ISL_433152.2020.04.16.Europe	hCoV.19.England.20139047104.2020.EPI_ISL_420692.2020.03.29.Europe	hCoV.19.Scotland.EDB868.2020.EPI_ISL_433260.2020.04.04.Europe	hCoV.19.Iceland.437.2020.EPI_ISL_424461.2020.03.20.Europe	hCoV.19.Wales.PHWC.28846.2020.EPI_ISL_432426.2020.04.01.Europe	hCoV.19.USA.CA.CZB098.2020.EPI_ISL_429002.2020.03.28.NorthAmerica	hCoV.19.Belgium.ULG.9725.2020.EPI_ISL_418659.2020.03.22.Europe	hCoV.19.Australia.VIC449.2020.EPI_ISL_426745.2020.03.24.Oceania	hCoV.19.USA.NY.NYUMC299.2020.EPI_ISL_430326.2020.03.30.NorthAmerica	hCoV.19.Australia.VIC381.2020.EPI_ISL_426688.2020.03.23.Oceania	hCoV.19.Germany.BAV.MVP0080.2020.EPI_ISL_437274.2020.03.30.Europe	hCoV.19.Wales.PHWC.27A41.2020.EPI_ISL_432209.2020.04.02.Europe	hCoV.19.USA.MI.MDHHS.SC20011.2020.EPI_ISL_437098.2020.03.12.NorthAmerica	hCoV.19.England.NOTT.10E9E8.2020.EPI_ISL_425624.2020.03.29.Europe	hCoV.19.USA.AK.PHL070.2020.EPI_ISL_437515.2020.03.28.NorthAmerica	hCoV.19.Wales.PHWC.23EC1.2020.EPI_ISL_418125.2020.03.14.Europe	hCoV.19.England.CAMB.7B079.2020.EPI_ISL_433910.2020.04.11.Europe	hCoV.19.England.CAMB.73D5C.2020.EPI_ISL_433691.2020.04.01.Europe	hCoV.19.France.Bourg.en.Bresse_06813.2020.EPI_ISL_417340.2020.03.07.Europe	hCoV.19.England.SHEF.D2386.2020.EPI_ISL_432649.2020.04.02.Europe	hCoV.19.Belgium.DB.03023.2020.EPI_ISL_416470.2020.03.02.Europe	hCoV.19.Luxembourg.LNS4235576.2020.EPI_ISL_421759.2020.03.17.Europe	hCoV.19.Wales.PHWC.252F0.2020.EPI_ISL_432177.2020.03.22.Europe	hCoV.19.USA.TX.HMH0275.2020.EPI_ISL_434903.2020.03.27.NorthAmerica	hCoV.19.England.20134007104.2020.EPI_ISL_423074.2020.03.24.Europe	hCoV.19.Netherlands.NA_13.2020.EPI_ISL_415469.2020.03.10.Europe	hCoV.19.Guangzhou.GZMU0054.2020.EPI_ISL_429098.2020.01.29.Asia	hCoV.19.Belgium.ULG.9738.2020.EPI_ISL_418662.2020.03.22.Europe	hCoV.19.Switzerland.TI2045.2020.EPI_ISL_415703.2020.03.01.Europe	hCoV.19.Belgium.ULG.10136.2020.EPI_ISL_427381.2020.04.08.Europe	hCoV.19.Scotland.CVR788.2020.EPI_ISL_433340.2020.03.26.Europe	hCoV.19.India.NCDC.4476.2020.EPI_ISL_436455.2020.04.13.Asia	hCoV.19.Wales.PHWC.25FF9.2020.EPI_ISL_422107.2020.03.25.Europe	hCoV.19.Australia.VIC545.2020.EPI_ISL_426808.2020.03.24.Oceania	hCoV.19.France.IDF2548.2020.EPI_ISL_421505.2020.03.15.Europe	hCoV.19.USA.WI.135.2020.EPI_ISL_427442.2020.04.09.NorthAmerica	hCoV.19.USA.NY.NYUMC458.2020.EPI_ISL_435524.2020.04.20.NorthAmerica	hCoV.19.England.20126036204.2020.EPI_ISL_423902.2020.03.18.Europe	hCoV.19.USA.NY.PV08472.2020.EPI_ISL_421415.2020.03.13.NorthAmerica	hCoV.19.USA.WA.UW302.2020.EPI_ISL_418870.2020.03.16.NorthAmerica	hCoV.19.Iceland.232.2020.EPI_ISL_417560.2020.03.17.Europe	hCoV.19.Chongqing.IVDC.CQ.001.2020.EPI_ISL_408481.2020.01.18.Asia	hCoV.19.USA.WA.UW.3814.2020.EPI_ISL_427177.2020.03.26.NorthAmerica	hCoV.19.Beijing.Wuhan_IME.BJ02.2020.EPI_ISL_424356.2020.01.25.Asia	hCoV.19.Wales.PHWC.2576A.2020.EPI_ISL_422259.2020.03.24.Europe	hCoV.19.USA.WA.S220.2020.EPI_ISL_430258.2020.03.20.NorthAmerica	hCoV.19.Belgium.EBN.0323116.2020.EPI_ISL_420373.2020.03.23.Europe	hCoV.19.Denmark.ALAB.SSI149.2020.EPI_ISL_429367.2020.03.09.Europe	hCoV.19.USA.CT.UW.6380.2020.EPI_ISL_430972.2020.04.01.NorthAmerica	hCoV.19.USA.WA.UW.4602.2020.EPI_ISL_429611.2020.03.31.NorthAmerica	hCoV.19.Saudi.19	hCoV.19.Spain.Valencia175.2020.EPI_ISL_436270.2020.03.20.Europe	hCoV.19.Russia.StPetersburg.RII4386V.2020.EPI_ISL_427312.2020.03.29.Europe	hCoV.19.England.NOTT.10E02F.2020.EPI_ISL_425485.2020.03.17.Europe	hCoV.19.USA.WA.UW31.2020.EPI_ISL_414618.2020.03.08.NorthAmerica	hCoV.19.Australia.QLDID927.2020.EPI_ISL_418807.2020.03.19.Oceania	hCoV.19.Shanghai.SH0107.2020.EPI_ISL_416397.2020.02.02.Asia	hCoV.19.Luxembourg.LNS2151006.2020.EPI_ISL_419576.2020.03.17.Europe	hCoV.19.England.20142024704.2020.EPI_ISL_423452.2020.03.30.Europe	hCoV.19.Singapore.35.2020.EPI_ISL_422428.2020.02.06.Asia	hCoV.19.USA.WI.UW.338.2020.EPI_ISL_436632.2020.03.26.NorthAmerica	hCoV.19.England.NOTT.10F12B.2020.EPI_ISL_432967.2020.03.31.Europe	hCoV.19.USA.WA4.UW2.2020.EPI_ISL_413455.2020.02.28.NorthAmerica	hCoV.19.Iceland.390.2020.EPI_ISL_424414.2020.03.19.Europe	hCoV.19.England.20134019102.2020.EPI_ISL_423101.2020.03.24.Europe	hCoV.19.France.IDF3709.2020.EPI_ISL_428362.2020.03.25.Europe	hCoV.19.USA.CruiseA.19.2020.EPI_ISL_414479.2020.02.18.NorthAmerica	hCoV.19.USA.WA.S514.2020.EPI_ISL_434274.2020.03.29.NorthAmerica	hCoV.19.Wales.PHWC.26848.2020.EPI_ISL_422098.2020.03.27.Europe	hCoV.19.Australia.NSW202.2020.EPI_ISL_427762.2020.03.22.Oceania	hCoV.19.Denmark.ALAB.SSI510.2020.EPI_ISL_429578.2020.03.25.Europe	hCoV.19.Iceland.112.2020.EPI_ISL_417770.2020.03.11.Europe	hCoV.19.USA.WA.S373.2020.EPI_ISL_434133.2020.03.28.NorthAmerica	hCoV.19.England.NOTT.10FB4B.2020.EPI_ISL_432689.2020.04.07.Europe	hCoV.19.Iceland.271.2020.EPI_ISL_417599.2020.03.17.Europe	hCoV.19.USA.WA.UW.1465.2020.EPI_ISL_424177.2020.03.17.NorthAmerica	hCoV.19.USA.VA.DCLS.08.2020.EPI_ISL_419260.2020.03.08.NorthAmerica	hCoV.19.USA.NH_0004.2020.EPI_ISL_420791.2020.02.29.NorthAmerica	hCoV.19.England.20128001206.2020.EPI_ISL_423919.2020.03.20.Europe	hCoV.19.USA.WA.UW368.2020.EPI_ISL_418935.2020.03.16.NorthAmerica	hCoV.19.England.20134001904.2020.EPI_ISL_423052.2020.03.19.Europe	hCoV.19.USA.WA.S530.2020.EPI_ISL_434290.2020.03.24.NorthAmerica	hCoV.19.England.201360221.2020.EPI_ISL_423251.2020.03.25.Europe	hCoV.19.Scotland.EDB695.2020.EPI_ISL_433225.2020.04.01.Europe	hCoV.19.Luxembourg.LNS8815434.2020.EPI_ISL_429795.2020.03.26.Europe	hCoV.19.USA.UT.0525.2020.EPI_ISL_435361.2020.04.03.NorthAmerica	hCoV.19.England.20126025902.2020.EPI_ISL_418758.2020.03.18.Europe	hCoV.19.USA.CT.Yale.006.2020.EPI_ISL_416420.2020.03.13.NorthAmerica	hCoV.19.Wales.PHWC.24543.2020.EPI_ISL_419426.2020.03.18.Europe	hCoV.19.Taiwan.TSGH.05.2020.EPI_ISL_427392.2020.03.14.Asia	hCoV.19.Scotland.EDB1630.2020.EPI_ISL_433094.2020.04.14.Europe	hCoV.19.Italy.TE26540.2020.EPI_ISL_436728.2020.04.27.Europe	hCoV.19.USA.AZ.TG273302.2020.EPI_ISL_426563.2020.03.31.NorthAmerica	hCoV.19.Canada.BC_65034.2020.EPI_ISL_415585.2020.03.04.NorthAmerica	hCoV.19.USA.WA.UW206.2020.EPI_ISL_417355.2020.03.13.NorthAmerica	hCoV.19.USA.UT.02223.2020.EPI_ISL_436923.2020.04.15.NorthAmerica	hCoV.19.Wales.PHWC.2854F.2020.EPI_ISL_432018.2020.03.30.Europe	hCoV.19.France.HF2151.2020.EPI_ISL_415653.2020.03.08.Europe	hCoV.19.Zhejiang.WZ.01.2020.EPI_ISL_404227.2020.01.16.Asia	hCoV.19.Australia.VIC238.2020.EPI_ISL_419933.2020.03.21.Oceania	hCoV.19.USA.VA.DCLS.0197.2020.EPI_ISL_437412.2020.04.09.NorthAmerica	hCoV.19.Belgium.ULG.10088.2020.EPI_ISL_424646.2020.04.04.Europe	hCoV.19.Belgium.ULG.10115.2020.EPI_ISL_427364.2020.04.07.Europe	hCoV.19.England.CAMB.7A8FA.2020.EPI_ISL_433828.2020.04.07.Europe	hCoV.19.England.SHEF.D19C1.2020.EPI_ISL_432636.2020.03.28.Europe	hCoV.19.Wales.PHWC.26699.2020.EPI_ISL_422127.2020.03.27.Europe	hCoV.19.Australia.VIC06.2020.EPI_ISL_416414.2020.03.06.Oceania	hCoV.19.England.NOTT.10E186.2020.EPI_ISL_425504.2020.03.18.Europe	hCoV.19.USA.VA.DCLS.0215.2020.EPI_ISL_437430.2020.04.15.NorthAmerica	hCoV.19.Taiwan.TSGH.20.2020.EPI_ISL_436105.2020.03.27.Asia	hCoV.19.USA.WA.S332.2020.EPI_ISL_434092.2020.04.02.NorthAmerica	hCoV.19.Portugal.PT0051.2020.EPI_ISL_421454.2020.03.18.Europe	hCoV.19.Latvia.013.2020.EPI_ISL_437092.2020.03.20.Europe	hCoV.19.Australia.VIC181.2020.EPI_ISL_419878.2020.03.19.Oceania	hCoV.19.Switzerland.SZ1417.2020.EPI_ISL_415702.2020.03.02.Europe	hCoV.19.Belgium.CD.030679.2020.EPI_ISL_420335.2020.03.06.Europe	hCoV.19.USA.CA.SR0258.2020.EPI_ISL_437554.2020.03.19.NorthAmerica	hCoV.19.Wales.PHWC.2AFE5.2020.EPI_ISL_432071.2020.04.07.Europe	hCoV.19.USA.NY.NYUMC45.2020.EPI_ISL_420296.2020.03.18.NorthAmerica	hCoV.19.Australia.VIC177.2020.EPI_ISL_419874.2020.03.18.Oceania	hCoV.19.USA.NY.PV09144.2020.EPI_ISL_422515.2020.03.20.NorthAmerica	hCoV.19.USA.ID.UW.4355.2020.EPI_ISL_426064.2020.03.27.NorthAmerica	hCoV.19.USA.VA.DCLS.034.2020.EPI_ISL_420629.2020.03.20.NorthAmerica	hCoV.19.Denmark.ALAB.SSI418.2020.EPI_ISL_429516.2020.03.10.Europe	hCoV.19.USA.LA.SR0146.2020.EPI_ISL_435450.2020.03.28.NorthAmerica	hCoV.19.DRC.2047.2020.EPI_ISL_435161.2020.04.12.Africa	hCoV.19.USA.NY.NYUMC400.2020.EPI_ISL_430427.2020.04.13.NorthAmerica	hCoV.19.England.SHEF.C0F69.2020.EPI_ISL_432719.2020.03.24.Europe	hCoV.19.Australia.VIC30.2020.EPI_ISL_419749.2020.03.10.Oceania	hCoV.19.England.20140063704.2020.EPI_ISL_423391.2020.03.28.Europe	hCoV.19.USA.WA.S263.2020.EPI_ISL_430117.2020.03.05.NorthAmerica	hCoV.19.Netherlands.NA_122.2020.EPI_ISL_422669.2020.03.18.Europe	hCoV.19.Netherlands.NoordBrabant_68.2020.EPI_ISL_415524.2020.03.12.Europe	hCoV.19.USA.CA.CZB085.2020.EPI_ISL_429004.2020.03.28.NorthAmerica	hCoV.19.USA.WA.UW.4775.2020.EPI_ISL_429626.2020.03.28.NorthAmerica	hCoV.19.England.CAMB.74C12.2020.EPI_ISL_425357.2020.03.17.Europe	hCoV.19.Taiwan.TSGH.10.2020.EPI_ISL_427397.2020.03.24.Asia	hCoV.19.England.20122069402.2020.EPI_ISL_418674.2020.03.16.Europe	hCoV.19.Scotland.EDB551.2020.EPI_ISL_426015.2020.03.31.Europe	hCoV.19.USA.WA.S208.2020.EPI_ISL_430246.2020.03.23.NorthAmerica	hCoV.19.England.SHEF.CE693.2020.EPI_ISL_432568.2020.03.22.Europe	hCoV.19.Belgium.ULG.10061.2020.EPI_ISL_424662.2020.04.05.Europe	hCoV.19.Russia.StPetersburg.RII5029S.2020.EPI_ISL_430085.2020.04.10.Europe	hCoV.19.USA.WI.228.2020.EPI_ISL_428324.2020.03.26.NorthAmerica	hCoV.19.Australia.VIC193.2020.EPI_ISL_419889.2020.03.19.Oceania	hCoV.19.USA.VA.DCLS.046.2020.EPI_ISL_420027.2020.03.28.NorthAmerica	hCoV.19.USA.CT.Yale.056.2020.EPI_ISL_428377.2020.03.27.NorthAmerica	hCoV.19.Denmark.ALAB.SSI269.2020.EPI_ISL_429429.2020.03.10.Europe	hCoV.19.USA.WA.S173.2020.EPI_ISL_430211.2020.03.19.NorthAmerica	hCoV.19.England.20139024904.2020.EPI_ISL_421895.2020.03.27.Europe	hCoV.19.England.20144003604.2020.EPI_ISL_423481.2020.03.31.Europe	hCoV.19.Russia.StPetersburg.RII4144S.2020.EPI_ISL_427307.2020.03.20.Europe	hCoV.19.USA.WA.NH21.2020.EPI_ISL_418788.2020.03.13.NorthAmerica	hCoV.19.Guangdong.20SF1153.2020.EPI_ISL_428445.2020.01.30.Asia	hCoV.19.USA.WA.S264.2020.EPI_ISL_430118.2020.03.03.NorthAmerica	hCoV.19.USA.WI.GMF.00018.2020.EPI_ISL_418184.2020.03.18.NorthAmerica	hCoV.19.Luxembourg.LNS5069629.2020.EPI_ISL_429717.2020.03.31.Europe	hCoV.19.Luxembourg.LNS9627078.2020.EPI_ISL_419604.2020.03.15.Europe	hCoV.19.England.20129062104.2020.EPI_ISL_424058.2020.03.12.Europe	hCoV.19.Scotland.EDB199.2020.EPI_ISL_425940.2020.03.26.Europe	hCoV.19.Saudi.20	hCoV.19.Belgium.ULG.10009.2020.EPI_ISL_421188.2020.03.30.Europe	hCoV.19.England.NOTT.10F677.2020.EPI_ISL_433033.2020.04.03.Europe	hCoV.19.Wales.PHWC.2B1C0.2020.EPI_ISL_432378.2020.04.08.Europe	hCoV.19.Australia.VIC1163.2020.EPI_ISL_430617.2020.04.09.Oceania	hCoV.19.USA.CA.SR0201.2020.EPI_ISL_437583.2020.03.22.NorthAmerica	hCoV.19.USA.UT.0342.2020.EPI_ISL_420816.2020.03.24.NorthAmerica	hCoV.19.Brazil.SPBR.08.2020.EPI_ISL_416029.2020.03.04.SouthAmerica	hCoV.19.Denmark.ALAB.SSI424.2020.EPI_ISL_429521.2020.03.11.Europe	hCoV.19.DRC.82.2020.EPI_ISL_417946.2020.03.18.Africa	hCoV.19.England.NOTT.10F370.2020.EPI_ISL_432995.2020.04.02.Europe	hCoV.19.England.20139047704.2020.EPI_ISL_420696.2020.03.29.Europe	hCoV.19.Denmark.ALAB.SSI376.2020.EPI_ISL_429481.2020.03.22.Europe	hCoV.19.France.N1620.2020.EPI_ISL_414624.2020.02.26.Europe	hCoV.19.USA.FL_9590.2020.EPI_ISL_424853.2020.03.05.NorthAmerica	hCoV.19.USA.WA.UW.1587.2020.EPI_ISL_423014.2020.03.19.NorthAmerica	hCoV.19.Scotland.CVR1081.2020.EPI_ISL_433507.2020.03.29.Europe	hCoV.19.USA.LA.EVTL018.2020.EPI_ISL_435556.2020.04.24.NorthAmerica	hCoV.19.Belgium.JL.03044.2020.EPI_ISL_418270.2020.03.04.Europe	hCoV.19.China.WF0020.2020.EPI_ISL_413750.2020.02.00.Asia	hCoV.19.USA.WA.S12.2020.EPI_ISL_417065.2020.03.03.NorthAmerica	hCoV.19.England.20139024404.2020.EPI_ISL_422436.2020.03.27.Europe	hCoV.19.Scotland.CVR1272.2020.EPI_ISL_433530.2020.03.31.Europe	hCoV.19.USA.WA.UW161.2020.EPI_ISL_416699.2020.03.13.NorthAmerica	hCoV.19.Belgium.ULG.10142.2020.EPI_ISL_427385.2020.04.08.Europe	hCoV.19.England.NOTT.10EB6A.2020.EPI_ISL_425644.2020.03.17.Europe	hCoV.19.USA.AK.PHL153.2020.EPI_ISL_435442.2020.04.07.NorthAmerica	hCoV.19.Netherlands.NoordBrabant_100.2020.EPI_ISL_422859.2020.03.20.Europe	hCoV.19.USA.WA.S82.2020.EPI_ISL_417135.2020.02.22.NorthAmerica	hCoV.19.USA.UT.0297.2020.EPI_ISL_420812.2020.03.27.NorthAmerica	hCoV.19.Australia.VIC1178.2020.EPI_ISL_430674.2020.04.10.Oceania	hCoV.19.Jiangsu.JS01.2020.EPI_ISL_411950.2020.01.23.Asia	hCoV.19.Australia.VIC805.2020.EPI_ISL_427079.2020.03.16.Oceania	hCoV.19.USA.AZ.TG268417.2020.EPI_ISL_426508.2020.03.00.NorthAmerica	hCoV.19.India.NCDC.3985.2020.EPI_ISL_436446.2020.04.09.Asia	hCoV.19.Denmark.ALAB.SSI414.2020.EPI_ISL_429511.2020.03.10.Europe	hCoV.19.Iceland.410.2020.EPI_ISL_424434.2020.03.19.Europe	hCoV.19.Australia.VIC633.2020.EPI_ISL_426875.2020.03.27.Oceania	hCoV.19.England.CAMB.7C069.2020.EPI_ISL_433985.2020.00.00.Europe	hCoV.19.USA.LA.SR0210.2020.EPI_ISL_437545.2020.03.29.NorthAmerica	hCoV.19.USA.WA.UW.2146.2020.EPI_ISL_426100.2020.03.25.NorthAmerica	hCoV.19.Scotland.EDB036.2020.EPI_ISL_425842.2020.03.11.Europe	hCoV.19.Iceland.564.2020.EPI_ISL_424584.2020.03.28.Europe	hCoV.19.England.20139056904.2020.EPI_ISL_420716.2020.03.26.Europe	hCoV.19.England.20126012702.2020.EPI_ISL_418756.2020.03.17.Europe	hCoV.19.Australia.VIC335.2020.EPI_ISL_426644.2020.03.20.Oceania	hCoV.19.Thailand.SI200433.NT.2020.EPI_ISL_437621.2020.01.25.Asia	hCoV.19.USA.CruiseA.13.2020.EPI_ISL_413618.2020.02.20.NorthAmerica	hCoV.19.Wales.PHWC.263FC.2020.EPI_ISL_422026.2020.03.27.Europe	hCoV.19.USA.CT.Yale.114.2020.EPI_ISL_431082.2020.04.10.NorthAmerica	hCoV.19.USA.ID.UW.6349.2020.EPI_ISL_430970.2020.04.01.NorthAmerica	hCoV.19.India.nimh.0351.2020.EPI_ISL_428484.2020.04.10.Asia	hCoV.19.Australia.VIC1071.2020.EPI_ISL_430581.2020.04.05.Oceania	hCoV.19.Netherlands.NA_170.2020.EPI_ISL_422705.2020.03.16.Europe	hCoV.19.Switzerland.GE4984.2020.EPI_ISL_415708.2020.03.07.Europe	hCoV.19.Belgium.JRH.030459.2020.EPI_ISL_418988.2020.03.04.Europe	hCoV.19.USA.WA.S318.2020.EPI_ISL_434078.2020.03.31.NorthAmerica	hCoV.19.Belgium.VRJM.0323114.2020.EPI_ISL_420371.2020.03.23.Europe	hCoV.19.France.IDF3577.2020.EPI_ISL_428354.2020.03.25.Europe	hCoV.19.England.SHEF.D259F.2020.EPI_ISL_432651.2020.03.29.Europe	hCoV.19.USA.WI.225.2020.EPI_ISL_428321.2020.03.26.NorthAmerica	hCoV.19.USA.NY.NYUMC101.2020.EPI_ISL_421713.2020.03.18.NorthAmerica	hCoV.19.England.201361009.2020.EPI_ISL_421786.2020.03.26.Europe	hCoV.19.USA.TX.HMH0125.2020.EPI_ISL_434825.2020.03.20.NorthAmerica	hCoV.19.Iceland.479.2020.EPI_ISL_424502.2020.03.20.Europe	hCoV.19.USA.NY.PV09169.2020.EPI_ISL_422531.2020.03.19.NorthAmerica	hCoV.19.USA.AZ.TG271866.2020.EPI_ISL_427271.2020.03.23.NorthAmerica	hCoV.19.USA.WA.UW314.2020.EPI_ISL_418881.2020.03.14.NorthAmerica	hCoV.19.Wales.PHWC.27021.2020.EPI_ISL_422099.2020.03.28.Europe	hCoV.19.Sweden.20.50043.2020.EPI_ISL_430860.2020.03.04.Europe	hCoV.19.Scotland.EDB1078.2020.EPI_ISL_433386.2020.04.07.Europe	hCoV.19.USA.UT.0885.2020.EPI_ISL_435386.2020.04.05.NorthAmerica	hCoV.19.England.CAMB.789CC.2020.EPI_ISL_433802.2020.04.06.Europe	hCoV.19.England.20129166204.2020.EPI_ISL_424128.2020.03.21.Europe	hCoV.19.Shanghai.SH0076.2020.EPI_ISL_416379.2020.02.01.Asia	hCoV.19.Australia.VIC986.2020.EPI_ISL_430557.2020.03.30.Oceania	hCoV.19.Iceland.344.2020.EPI_ISL_424368.2020.03.00.Europe	hCoV.19.Denmark.ALAB.SSI449.2020.EPI_ISL_429536.2020.03.25.Europe	hCoV.19.England.SHEF.D275D.2020.EPI_ISL_432654.2020.04.01.Europe	hCoV.19.India.NCDC.3394.2020.EPI_ISL_436435.2020.04.09.Asia	hCoV.19.France.ARA11036.2020.EPI_ISL_418432.2020.03.18.Europe	hCoV.19.USA.PA_2937.2020.EPI_ISL_424884.2020.03.08.NorthAmerica	hCoV.19.Denmark.ALAB.SSI256.2020.EPI_ISL_429419.2020.03.10.Europe	hCoV.19.Greece.156.2020.EPI_ISL_434482.2020.03.16.Europe	hCoV.19.Scotland.CVR147.2020.EPI_ISL_425690.2020.03.13.Europe	hCoV.19.Taiwan.NTU11.2020.EPI_ISL_422413.2020.03.16.Asia	hCoV.19.Denmark.ALAB.SSI190.2020.EPI_ISL_429393.2020.03.09.Europe	hCoV.19.USA.NY.NYUMC214.2020.EPI_ISL_427509.2020.04.03.NorthAmerica	hCoV.19.USA.VA.DCLS.0112.2020.EPI_ISL_434604.2020.04.08.NorthAmerica	hCoV.19.USA.CA.CDPH.UC28.2020.EPI_ISL_417332.2020.03.14.NorthAmerica	hCoV.19.USA.WA.UW.2193.2020.EPI_ISL_426110.2020.03.24.NorthAmerica	hCoV.19.Australia.VIC557.2020.EPI_ISL_426818.2020.03.25.Oceania	hCoV.19.USA.WA.S217.2020.EPI_ISL_430255.2020.03.20.NorthAmerica	hCoV.19.USA.TX.HMH0157.2020.EPI_ISL_434856.2020.03.23.NorthAmerica	hCoV.19.Spain.Madrid.LP32.2020.EPI_ISL_430720.2020.03.09.Europe	hCoV.19.USA.WA.UW.558.2020.EPI_ISL_430888.2020.03.13.NorthAmerica	hCoV.19.USA.NY.WCMP5F01P.2020.EPI_ISL_427540.2020.03.13.NorthAmerica	hCoV.19.England.NOTT.10E793.2020.EPI_ISL_425592.2020.03.25.Europe	hCoV.19.Wales.PHWC.26CE2.2020.EPI_ISL_422161.2020.03.29.Europe	hCoV.19.England.CAMB.7E304.2020.EPI_ISL_433469.2020.04.17.Europe	hCoV.19.England.20124002102.2020.EPI_ISL_418688.2020.03.17.Europe	hCoV.19.Australia.VIC1212.2020.EPI_ISL_430502.2020.04.01.Oceania	hCoV.19.France.ARA10876.2020.EPI_ISL_418429.2020.03.18.Europe	hCoV.19.USA.TX.HMH0129.2020.EPI_ISL_434829.2020.03.21.NorthAmerica	hCoV.19.Puerto.5	hCoV.19.England.20128015906.2020.EPI_ISL_423945.2020.03.19.Europe	hCoV.19.USA.WA.S230.2020.EPI_ISL_430268.2020.03.19.NorthAmerica	hCoV.19.Australia.VIC1109.2020.EPI_ISL_430618.2020.04.07.Oceania	hCoV.19.Guangdong.20SF316.2020.EPI_ISL_428461.2020.01.24.Asia	hCoV.19.USA.WA.S49.2020.EPI_ISL_417102.2020.03.04.NorthAmerica	hCoV.19.Netherlands.NA_226.2020.EPI_ISL_422761.2020.03.28.Europe	hCoV.19.USA.UT.0347.2020.EPI_ISL_420820.2020.03.25.NorthAmerica	hCoV.19.USA.NY.PV09303.2020.EPI_ISL_422557.2020.03.21.NorthAmerica	hCoV.19.France.HF3290.2020.EPI_ISL_421509.2020.03.23.Europe	hCoV.19.Denmark.ALAB.SSI393.2020.EPI_ISL_429488.2020.03.24.Europe	hCoV.19.Netherlands.NoordBrabant_72.2020.EPI_ISL_422868.2020.03.13.Europe	hCoV.19.Iceland.570.2020.EPI_ISL_424590.2020.03.28.Europe	hCoV.19.Iceland.568.2020.EPI_ISL_424588.2020.03.28.Europe	hCoV.19.Belgium.LV.0324133.2020.EPI_ISL_420390.2020.03.24.Europe	hCoV.19.USA.CruiseA.18.2020.EPI_ISL_413623.2020.02.24.NorthAmerica	hCoV.19.USA.MI.MDHHS.SC20071.2020.EPI_ISL_437158.2020.03.21.NorthAmerica	hCoV.19.Iceland.371.2020.EPI_ISL_424395.2020.03.19.Europe	hCoV.19.England.20128009404.2020.EPI_ISL_423928.2020.03.19.Europe	hCoV.19.England.20109056406.2020.EPI_ISL_417281.2020.03.06.Europe	hCoV.19.Australia.VIC88.2020.EPI_ISL_419798.2020.03.15.Oceania	hCoV.19.England.20146009204.2020.EPI_ISL_421976.2020.04.02.Europe	hCoV.19.USA.WA.S428.2020.EPI_ISL_434188.2020.03.28.NorthAmerica	hCoV.19.England.CAMB.7E1EC.2020.EPI_ISL_434050.2020.04.15.Europe	hCoV.19.USA.MN.MDH.585.2020.EPI_ISL_437382.2020.04.14.NorthAmerica	hCoV.19.England.SHEF.C2C51.2020.EPI_ISL_432751.2020.03.31.Europe	hCoV.19.USA.OR.OHSU048.CV48.2020.EPI_ISL_437528.2020.04.19.NorthAmerica	hCoV.19.Australia.VIC645.2020.EPI_ISL_426941.2020.03.28.Oceania	hCoV.19.Denmark.ALAB.HH39.2020.EPI_ISL_429295.2020.03.13.Europe	hCoV.19.Canada.ON_PHL7512.2020.EPI_ISL_418379.2020.03.13.NorthAmerica	hCoV.19.USA.FL.BPHL.020.2020.EPI_ISL_436524.2020.04.15.NorthAmerica	hCoV.19.USA.PA.MGSC32.05.2020.EPI_ISL_436482.2020.03.00.NorthAmerica	hCoV.19.Iceland.526.2020.EPI_ISL_424547.2020.03.00.Europe	hCoV.19.England.SHEF.D1FED.2020.EPI_ISL_432645.2020.04.05.Europe	hCoV.19.Guangdong.20SF758.2020.EPI_ISL_428473.2020.01.27.Asia	hCoV.19.USA.OH_0023.2020.EPI_ISL_424880.2020.03.08.NorthAmerica	hCoV.19.USA.WA.UW253.2020.EPI_ISL_418038.2020.03.15.NorthAmerica	hCoV.19.England.20134003404.2020.EPI_ISL_423059.2020.03.24.Europe	hCoV.19.USA.WI.27.2020.EPI_ISL_421285.2020.03.25.NorthAmerica	hCoV.19.Taiwan.TSGH.19.2020.EPI_ISL_436104.2020.03.26.Asia	hCoV.19.Australia.VIC196.2020.EPI_ISL_419892.2020.03.19.Oceania	hCoV.19.USA.CT.UW.5043.2020.EPI_ISL_429642.2020.04.06.NorthAmerica	hCoV.19.England.20140007802.2020.EPI_ISL_421927.2020.03.29.Europe	hCoV.19.USA.WI.148.2020.EPI_ISL_427455.2020.04.07.NorthAmerica	hCoV.19.USA.MN.MDH.146.2020.EPI_ISL_427285.2020.03.22.NorthAmerica	hCoV.19.Hong.22	hCoV.19.Turkey.HSGM.11520.2020.EPI_ISL_429873.2020.03.23.Europe	hCoV.19.Iceland.197.2020.EPI_ISL_417742.2020.03.16.Europe	hCoV.19.Iceland.192.2020.EPI_ISL_417819.2020.03.15.Europe	hCoV.19.Iceland.162.2020.EPI_ISL_417772.2020.03.14.Europe	hCoV.19.USA.WA.UW216.2020.EPI_ISL_417365.2020.03.14.NorthAmerica	hCoV.19.England.CAMB.785E6.2020.EPI_ISL_433754.2020.04.05.Europe	hCoV.19.Australia.VIC694.2020.EPI_ISL_426986.2020.03.28.Oceania	hCoV.19.Scotland.CVR1359.2020.EPI_ISL_433553.2020.04.01.Europe	hCoV.19.Portugal.PT0063.2020.EPI_ISL_421466.2020.03.20.Europe	hCoV.19.Scotland.EDB099.2020.EPI_ISL_425889.2020.03.20.Europe	hCoV.19.USA.WI.231.2020.EPI_ISL_428327.2020.03.26.NorthAmerica	hCoV.19.England.SHEF.C028E.2020.EPI_ISL_420194.2020.03.28.Europe	hCoV.19.Netherlands.Utrecht_19.2020.EPI_ISL_415528.2020.03.12.Europe	hCoV.19.USA.WA.UW65.2020.EPI_ISL_415593.2020.03.10.NorthAmerica	hCoV.19.DRC.243.2020.EPI_ISL_420034.2020.03.22.Africa	hCoV.19.Spain.Madrid_H12_3405.2020.EPI_ISL_428704.2020.03.11.Europe	hCoV.19.Hungary.SRC.00541.2020.EPI_ISL_435411.2020.03.27.Europe	hCoV.19.Australia.NT28.2020.EPI_ISL_430631.2020.00.00.Oceania	hCoV.19.England.20104009002.2020.EPI_ISL_417233.2020.03.02.Europe	hCoV.19.USA.WA.UW.1695.2020.EPI_ISL_424219.2020.03.20.NorthAmerica	hCoV.19.USA.WA.UW.1750.2020.EPI_ISL_424239.2020.03.21.NorthAmerica	hCoV.19.Scotland.EDB057.2020.EPI_ISL_425861.2020.03.18.Europe	hCoV.19.Spain.VH198152683.2020.EPI_ISL_418861.2020.03.24.Europe	hCoV.19.Belgium.UM.0318103.2020.EPI_ISL_420359.2020.03.18.Europe	hCoV.19.Scotland.CVR202.2020.EPI_ISL_425733.2020.03.19.Europe	hCoV.19.Australia.VIC299.2020.EPI_ISL_419990.2020.03.23.Oceania	hCoV.19.Wales.PHWC.268A2.2020.EPI_ISL_422057.2020.03.28.Europe	hCoV.19.Russia.Moscow.62505.2020.EPI_ISL_428860.2020.03.11.Europe	hCoV.19.England.CAMB.73DD4.2020.EPI_ISL_433699.2020.03.31.Europe	hCoV.19.Iceland.447.2020.EPI_ISL_424471.2020.03.20.Europe	hCoV.19.USA.WA.UW.1446.2020.EPI_ISL_423010.2020.03.18.NorthAmerica	hCoV.19.Australia.VIC965.2020.EPI_ISL_430650.2020.03.27.Oceania	hCoV.19.England.SHEF.D0D99.2020.EPI_ISL_432620.2020.03.28.Europe	hCoV.19.Iceland.513.2020.EPI_ISL_424535.2020.03.21.Europe	hCoV.19.Luxembourg.LNS6897699.2020.EPI_ISL_421755.2020.03.17.Europe	hCoV.19.England.20129159604.2020.EPI_ISL_424120.2020.03.12.Europe	hCoV.19.Wales.PHWC.29D55.2020.EPI_ISL_432244.2020.04.04.Europe	hCoV.19.Luxembourg.LNS9080444.2020.EPI_ISL_419600.2020.03.13.Europe	hCoV.19.USA.LA.SR0152.2020.EPI_ISL_435455.2020.04.02.NorthAmerica	hCoV.19.USA.MI.MDHHS.SC20031.2020.EPI_ISL_437118.2020.03.17.NorthAmerica	hCoV.19.USA.WI.137.2020.EPI_ISL_427444.2020.04.09.NorthAmerica	hCoV.19.USA.NY.PV09172.2020.EPI_ISL_422534.2020.03.19.NorthAmerica	hCoV.19.England.20134021604.2020.EPI_ISL_423115.2020.03.24.Europe	hCoV.19.England.20120033002.2020.EPI_ISL_420464.2020.03.12.Europe	hCoV.19.USA.FL.BPHL.029.2020.EPI_ISL_436533.2020.04.16.NorthAmerica	hCoV.19.USA.WA.S97.2020.EPI_ISL_417150.2020.02.28.NorthAmerica	hCoV.19.China.IQTC01.2020.EPI_ISL_412966.2020.02.05.Asia	hCoV.19.Iceland.291.2020.EPI_ISL_417620.2020.03.18.Europe	hCoV.19.USA.WA.S119.2020.EPI_ISL_417172.2020.02.29.NorthAmerica	hCoV.19.USA.SEARCH.0064.NBG.2020.EPI_ISL_434521.2020.03.31.NorthAmerica	hCoV.19.Luxembourg.LNS7007586.2020.EPI_ISL_429791.2020.03.28.Europe	hCoV.19.England.CAMB.78962.2020.EPI_ISL_433796.2020.04.07.Europe	hCoV.19.USA.AK.PHL041.2020.EPI_ISL_437514.2020.03.23.NorthAmerica	hCoV.19.Scotland.CVR1468.2020.EPI_ISL_433593.2020.04.01.Europe	hCoV.19.Wales.PHWC.26E46.2020.EPI_ISL_422075.2020.03.29.Europe	hCoV.19.USA.TX.HMH0381.2020.EPI_ISL_434969.2020.03.30.NorthAmerica	hCoV.19.USA.WA.UW156.2020.EPI_ISL_416694.2020.03.13.NorthAmerica	hCoV.19.USA.WA.UW148.2020.EPI_ISL_416686.2020.03.14.NorthAmerica	hCoV.19.USA.NY.PV09115.2020.EPI_ISL_422491.2020.03.19.NorthAmerica	hCoV.19.Spain.Cataluna201397.2020.EPI_ISL_419707.2020.00.00.Europe	hCoV.19.England.CAMB.7E313.2020.EPI_ISL_433470.2020.04.17.Europe	hCoV.19.England.CAMB.7AC58.2020.EPI_ISL_433857.2020.04.08.Europe	hCoV.19.Portugal.PT0008.2020.EPI_ISL_417993.2020.03.08.Europe	hCoV.19.Spain.Valencia300.2020.EPI_ISL_436395.2020.03.17.Europe	hCoV.19.Scotland.EDB789.2020.EPI_ISL_433245.2020.04.03.Europe	hCoV.19.USA.CA.SR0184.2020.EPI_ISL_437594.2020.03.23.NorthAmerica	hCoV.19.DK.ALAB.SSI.748.2020.EPI_ISL_437668.2020.03.27.Europe	hCoV.19.Spain.Valencia178.2020.EPI_ISL_436273.2020.03.21.Europe	hCoV.19.USA.WI.246.2020.EPI_ISL_428342.2020.03.28.NorthAmerica	hCoV.19.Scotland.CVR974.2020.EPI_ISL_433369.2020.03.28.Europe	hCoV.19.Thailand.SI206377.NST.2020.EPI_ISL_437604.2020.03.01.Asia	hCoV.19.USA.WA.S459.2020.EPI_ISL_434219.2020.04.06.NorthAmerica	hCoV.19.Denmark.ALAB.SSI.635.2020.EPI_ISL_437011.2020.03.26.Europe	hCoV.19.USA.LA.BIE.089.2020.EPI_ISL_436957.2020.04.06.NorthAmerica	hCoV.19.USA.MI.MDHHS.SC20043.2020.EPI_ISL_437130.2020.03.19.NorthAmerica	hCoV.19.Wales.PHWC.29BB5.2020.EPI_ISL_432218.2020.03.31.Europe	hCoV.19.USA.NY.WCMP11C04P.2020.EPI_ISL_427589.2020.03.16.NorthAmerica	hCoV.19.USA.WA.S394.2020.EPI_ISL_434154.2020.03.30.NorthAmerica	hCoV.19.England.CAMB.7B0F1.2020.EPI_ISL_433918.2020.04.10.Europe	hCoV.19.Wales.PHWC.245AD.2020.EPI_ISL_419430.2020.03.17.Europe	hCoV.19.USA.CT.Yale.053.2020.EPI_ISL_428374.2020.03.30.NorthAmerica	hCoV.19.USA.WA.UW228.2020.EPI_ISL_417377.2020.03.15.NorthAmerica	hCoV.19.England.CAMB.73B61.2020.EPI_ISL_433667.2020.04.03.Europe	hCoV.19.England.20130064704.2020.EPI_ISL_423652.2020.03.23.Europe	hCoV.19.England.20138063804.2020.EPI_ISL_423321.2020.03.26.Europe	hCoV.19.Taiwan.NTU21.2020.EPI_ISL_422422.2020.03.19.Asia	hCoV.19.Scotland.EDB1529.2020.EPI_ISL_433073.2020.04.13.Europe	hCoV.19.Australia.VIC523.2020.EPI_ISL_426791.2020.03.24.Oceania	hCoV.19.USA.LA.SR0148.2020.EPI_ISL_435451.2020.03.27.NorthAmerica	hCoV.19.USA.NY.NYUMC53.2020.EPI_ISL_420308.2020.03.19.NorthAmerica	hCoV.19.USA.WI.GMF.01993.2020.EPI_ISL_436894.2020.04.28.NorthAmerica	hCoV.19.Iceland.561.2020.EPI_ISL_424581.2020.03.28.Europe	hCoV.19.Netherlands.Utrecht_12.2020.EPI_ISL_414462.2020.03.04.Europe	hCoV.19.Spain.Valencia298.2020.EPI_ISL_436393.2020.03.17.Europe	hCoV.19.Scotland.CVR1336.2020.EPI_ISL_433545.2020.03.31.Europe	hCoV.19.USA.NY.WCMP10C11P.2020.EPI_ISL_427565.2020.03.15.NorthAmerica	hCoV.19.Greece.36.2020.EPI_ISL_434457.2020.03.28.Europe	hCoV.19.USA.WA.S241.2020.EPI_ISL_430279.2020.03.04.NorthAmerica	hCoV.19.Sweden.20.06306.2020.EPI_ISL_434651.2020.03.23.Europe	hCoV.19.Belgium.PC.0325147.2020.EPI_ISL_420404.2020.03.25.Europe	hCoV.19.USA.ID.UW.4418.2020.EPI_ISL_430952.2020.03.28.NorthAmerica	hCoV.19.England.CAMB.7A8DC.2020.EPI_ISL_433827.2020.04.08.Europe	hCoV.19.USA.NY.PV09151.2020.EPI_ISL_422519.2020.03.22.NorthAmerica	hCoV.19.Scotland.EDB1433.2020.EPI_ISL_433446.2020.04.12.Europe	hCoV.19.Netherlands.NoordBrabant_86.2020.EPI_ISL_422880.2020.03.09.Europe	hCoV.19.Argentina.PAIS_A021.2020.EPI_ISL_430812.2020.04.11.SouthAmerica	hCoV.19.USA.CA.SCCPHD.UC191.2020.EPI_ISL_435670.2020.03.19.NorthAmerica	hCoV.19.Norway.2114.2020.EPI_ISL_420312.2020.03.18.Europe	hCoV.19.England.201360131.2020.EPI_ISL_423221.2020.03.24.Europe	hCoV.19.Iceland.216.2020.EPI_ISL_417832.2020.03.16.Europe	hCoV.19.USA.NY.WCMP5G03P.2020.EPI_ISL_427541.2020.03.13.NorthAmerica	hCoV.19.Spain.Valencia159.2020.EPI_ISL_436254.2020.03.19.Europe	hCoV.19.Wales.PHWC.2B2CD.2020.EPI_ISL_432043.2020.04.08.Europe	hCoV.19.Belgium.ULG.7500.2020.EPI_ISL_418632.2020.03.16.Europe	hCoV.19.England.20132054404.2020.EPI_ISL_423784.2020.03.22.Europe	hCoV.19.Austria.Graz.MUG4.2020.EPI_ISL_437200.2020.03.31.Europe	hCoV.19.England.CAMB.7378B.2020.EPI_ISL_425235.2020.03.30.Europe	hCoV.19.USA.TX.HMH0350.2020.EPI_ISL_434944.2020.04.04.NorthAmerica	hCoV.19.England.20134005004.2020.EPI_ISL_423066.2020.03.24.Europe	hCoV.19.England.20129145202.2020.EPI_ISL_424112.2020.03.11.Europe	hCoV.19.France.HF2597.2020.EPI_ISL_418238.2020.03.16.Europe	hCoV.19.USA.CT.UW250.2020.EPI_ISL_418035.2020.03.14.NorthAmerica	hCoV.19.Scotland.EDB145.2020.EPI_ISL_425914.2020.03.23.Europe	hCoV.19.England.20139044304.2020.EPI_ISL_420681.2020.03.28.Europe	hCoV.19.Singapore.91.2020.EPI_ISL_435696.2020.04.20.Asia	hCoV.19.Shanghai.SH0114.2020.EPI_ISL_416401.2020.02.02.Asia	hCoV.19.USA.MI.MDHHS.SC20061.2020.EPI_ISL_437148.2020.03.22.NorthAmerica	hCoV.19.Netherlands.NA_4.2020.EPI_ISL_415493.2020.00.00.Europe	hCoV.19.Luxembourg.LNS4284220.2020.EPI_ISL_429799.2020.03.30.Europe	hCoV.19.USA.MI.MDHHS.SC20111.2020.EPI_ISL_436846.2020.03.24.NorthAmerica	hCoV.19.France.KRA.ROB.2020.EPI_ISL_424993.2020.03.00.Europe	hCoV.19.USA.DC.CDC.1738.2020.EPI_ISL_436043.2020.03.28.NorthAmerica	hCoV.19.Belgium.NIM.0324161.2020.EPI_ISL_420418.2020.03.24.Europe	hCoV.19.USA.WA.UW110.2020.EPI_ISL_416648.2020.03.11.NorthAmerica	hCoV.19.USA.WA.S424.2020.EPI_ISL_434184.2020.03.28.NorthAmerica	hCoV.19.Wales.PHWC.26505.2020.EPI_ISL_422312.2020.03.28.Europe	hCoV.19.Scotland.EDB860.2020.EPI_ISL_433257.2020.04.04.Europe	hCoV.19.England.SHEF.C07BC.2020.EPI_ISL_420159.2020.03.29.Europe	hCoV.19.Spain.Valencia87.2020.EPI_ISL_425211.2020.03.25.Europe	hCoV.19.Denmark.ALAB.HH80.2020.EPI_ISL_429321.2020.03.16.Europe	hCoV.19.Scotland.CVR24.2020.EPI_ISL_425752.2020.03.12.Europe	hCoV.19.France.ARA12915.2020.EPI_ISL_420618.2020.03.23.Europe	hCoV.19.Scotland.CVR1977.2020.EPI_ISL_433269.2020.04.08.Europe	hCoV.19.USA.AZ.TG271898.2020.EPI_ISL_426552.2020.03.27.NorthAmerica	hCoV.19.USA.NY.NYUMC209.2020.EPI_ISL_427504.2020.04.03.NorthAmerica	hCoV.19.Luxembourg.LNS6854244.2020.EPI_ISL_428956.2020.04.01.Europe	hCoV.19.Hangzhou.ZJU.06.2020.EPI_ISL_416047.2020.02.02.Asia	hCoV.19.England.20138063404.2020.EPI_ISL_423320.2020.03.26.Europe	hCoV.19.USA.PA.MGSC48.05.2020.EPI_ISL_436496.2020.03.00.NorthAmerica	hCoV.19.Guangdong.20SF243.2020.EPI_ISL_428456.2020.01.22.Asia	hCoV.19.USA.LA.EVTL011.2020.EPI_ISL_435044.2020.04.15.NorthAmerica	hCoV.19.Australia.VIC635.2020.EPI_ISL_426876.2020.03.28.Oceania	hCoV.19.Switzerland.GE2453.2020.EPI_ISL_429219.2020.04.03.Europe	hCoV.19.Wales.PHWC.24F27.2020.EPI_ISL_420956.2020.03.22.Europe	hCoV.19.USA.NY.WCMP10E02P.2020.EPI_ISL_427569.2020.03.15.NorthAmerica	hCoV.19.Spain.Valencia311.2020.EPI_ISL_436406.2020.03.23.Europe	hCoV.19.England.CAMB.7AE61.2020.EPI_ISL_433885.2020.04.09.Europe	hCoV.19.Canada.ON_PHL1083.2020.EPI_ISL_418340.2020.03.09.NorthAmerica	hCoV.19.USA.NY.PV08476.2020.EPI_ISL_421418.2020.03.18.NorthAmerica	hCoV.19.England.20109052106.2020.EPI_ISL_417273.2020.03.06.Europe	hCoV.19.USA.WA.S197.2020.EPI_ISL_430235.2020.03.20.NorthAmerica	hCoV.19.Denmark.ALAB.SSI366.2020.EPI_ISL_429474.2020.03.23.Europe	hCoV.19.Korea.KCDC2008.2020.EPI_ISL_426171.2020.02.05.Asia	hCoV.19.Australia.VIC1276.2020.EPI_ISL_430685.2020.04.04.Oceania	hCoV.19.England.CAMB.7E155.2020.EPI_ISL_434045.2020.04.16.Europe	hCoV.19.USA.WA.S444.2020.EPI_ISL_434204.2020.04.01.NorthAmerica	hCoV.19.Scotland.EDB573.2020.EPI_ISL_433200.2020.04.01.Europe	hCoV.19.Spain.Valencia120.2020.EPI_ISL_436215.2020.03.13.Europe	hCoV.19.England.SHEF.C0497.2020.EPI_ISL_420189.2020.03.27.Europe	hCoV.19.Australia.VIC867.2020.EPI_ISL_427122.2020.04.05.Oceania	hCoV.19.USA.NY.PV08481.2020.EPI_ISL_421421.2020.03.18.NorthAmerica	hCoV.19.Wales.PHWC.24EFD.2020.EPI_ISL_420925.2020.03.20.Europe	hCoV.19.France.ARA12558.2020.EPI_ISL_420610.2020.03.23.Europe	hCoV.19.Wales.PHWC.27E36.2020.EPI_ISL_432010.2020.03.24.Europe	hCoV.19.Finland.14M3.2020.EPI_ISL_418407.2020.03.14.Europe	hCoV.19.DRC.397.2020.EPI_ISL_420845.2020.03.26.Africa	hCoV.19.Australia.VIC246.2020.EPI_ISL_419941.2020.03.21.Oceania	hCoV.19.USA.NY.NYUMC422.2020.EPI_ISL_435489.2020.03.31.NorthAmerica	hCoV.19.England.20132032504.2020.EPI_ISL_423771.2020.03.24.Europe	hCoV.19.Germany.BAV.MVP0060.2020.EPI_ISL_437259.2020.03.21.Europe	hCoV.19.Scotland.CVR663.2020.EPI_ISL_433321.2020.03.25.Europe	hCoV.19.Australia.NT05.2020.EPI_ISL_419835.2020.02.24.Oceania	hCoV.19.England.20148003404.2020.EPI_ISL_421999.2020.04.01.Europe	hCoV.19.USA.WA.UW.1880.2020.EPI_ISL_424311.2020.03.24.NorthAmerica	hCoV.19.England.20100005406.2020.EPI_ISL_415135.2020.02.28.Europe	hCoV.19.USA.WA.S457.2020.EPI_ISL_434217.2020.04.02.NorthAmerica	hCoV.19.England.SHEF.C2B45.2020.EPI_ISL_432750.2020.04.02.Europe	hCoV.19.USA.WA.S163.2020.EPI_ISL_430201.2020.03.04.NorthAmerica	hCoV.19.England.20144023104.2020.EPI_ISL_423524.2020.03.28.Europe	hCoV.19.Russia.StPetersburg.RII4697S.2020.EPI_ISL_427328.2020.04.07.Europe	hCoV.19.USA.WA.S86.2020.EPI_ISL_417139.2020.03.01.NorthAmerica	hCoV.19.Belgium.ML.0324164.2020.EPI_ISL_420421.2020.03.24.Europe	hCoV.19.Scotland.CVR51.2020.EPI_ISL_425779.2020.03.13.Europe	hCoV.19.England.SHEF.D29B1.2020.EPI_ISL_432656.2020.03.30.Europe	hCoV.19.USA.WA.UW107.2020.EPI_ISL_416645.2020.03.11.NorthAmerica	hCoV.19.Scotland.EDB1173.2020.EPI_ISL_433423.2020.04.08.Europe	hCoV.19.Scotland.EDB093.2020.EPI_ISL_425884.2020.03.21.Europe	hCoV.19.USA.NY.SURV1000.2020.EPI_ISL_436082.2020.03.19.NorthAmerica	hCoV.19.England.20129020504.2020.EPI_ISL_424011.2020.03.20.Europe	hCoV.19.USA.WA.UW.2249.2020.EPI_ISL_426130.2020.03.24.NorthAmerica	hCoV.19.India.NCDC.02240.2020.EPI_ISL_435098.2020.03.28.Asia	hCoV.19.Wales.PHWC.2AECA.2020.EPI_ISL_432026.2020.04.07.Europe	hCoV.19.Vietnam.OUCRU026.2020.EPI_ISL_435305.2020.03.07.Asia	hCoV.19.USA.CT.UW.4348.2020.EPI_ISL_430946.2020.03.30.NorthAmerica	hCoV.19.England.CAMB.789F9.2020.EPI_ISL_433805.2020.04.07.Europe	hCoV.19.Wales.PHWC.27F7F.2020.EPI_ISL_432377.2020.03.24.Europe	hCoV.19.England.20129125504.2020.EPI_ISL_424100.2020.03.12.Europe	hCoV.19.USA.UN.UW.1816.2020.EPI_ISL_424268.2020.03.22.NorthAmerica	hCoV.19.Australia.VIC465.2020.EPI_ISL_426758.2020.03.27.Oceania	hCoV.19.USA.WA.S185.2020.EPI_ISL_430223.2020.03.19.NorthAmerica	hCoV.19.Wales.PHWC.24BE7.2020.EPI_ISL_419498.2020.03.20.Europe	hCoV.19.England.20132000804.2020.EPI_ISL_423702.2020.03.23.Europe	hCoV.19.Nanchang.JX39.2020.EPI_ISL_421248.2020.01.23.Asia	hCoV.19.Wales.PHWC.25F26.2020.EPI_ISL_422320.2020.03.25.Europe	hCoV.19.USA.WA.UW.1682.2020.EPI_ISL_424218.2020.03.20.NorthAmerica	hCoV.19.Australia.VIC382.2020.EPI_ISL_426689.2020.03.23.Oceania	hCoV.19.England.20138088204.2020.EPI_ISL_421847.2020.03.26.Europe	hCoV.19.Luxembourg.LNS4254328.2020.EPI_ISL_429737.2020.03.24.Europe	hCoV.19.USA.AZ.TG271862.2020.EPI_ISL_426483.2020.03.22.NorthAmerica	hCoV.19.Spain.Valencia169.2020.EPI_ISL_436264.2020.03.20.Europe	hCoV.19.USA.CA.SR0248.2020.EPI_ISL_437562.2020.03.21.NorthAmerica	hCoV.19.Portugal.PT0037.2020.EPI_ISL_418022.2020.03.15.Europe	hCoV.19.Wales.PHWC.253EE.2020.EPI_ISL_420989.2020.03.23.Europe	hCoV.19.Wuhan.IVDC.HB.04.2020.EPI_ISL_402120.2020.01.01.Asia	hCoV.19.USA.WA.S76.2020.EPI_ISL_417129.2020.03.05.NorthAmerica	hCoV.19.England.201360139.2020.EPI_ISL_423225.2020.03.24.Europe	hCoV.19.USA.MI.MDHHS.SC20064.2020.EPI_ISL_437151.2020.03.20.NorthAmerica	hCoV.19.Switzerland.GE1422.2020.EPI_ISL_415454.2020.02.28.Europe	hCoV.19.Australia.VIC120.2020.EPI_ISL_419722.2020.03.19.Oceania	hCoV.19.France.OCC.3.2020.EPI_ISL_434618.2020.03.00.Europe	hCoV.19.England.NOTT.10E5D5.2020.EPI_ISL_425568.2020.03.22.Europe	hCoV.19.Scotland.EDB1112.2020.EPI_ISL_433402.2020.04.06.Europe	hCoV.19.USA.WA.UW167.2020.EPI_ISL_416705.2020.03.13.NorthAmerica	hCoV.19.India.NCDC.2525.2020.EPI_ISL_436421.2020.03.31.Asia	hCoV.19.England.20134072204.2020.EPI_ISL_423165.2020.03.24.Europe	hCoV.19.Spain.Madrid_H2_16.2020.EPI_ISL_417952.2020.03.09.Europe	hCoV.19.Shanghai.SH0127.2020.EPI_ISL_416408.2020.02.12.Asia	hCoV.19.Iceland.209.2020.EPI_ISL_417764.2020.03.16.Europe	hCoV.19.Scotland.EDB1182.2020.EPI_ISL_433426.2020.04.08.Europe	hCoV.19.Netherlands.NoordHolland_4.2020.EPI_ISL_422895.2020.03.25.Europe	hCoV.19.France.B1623.2020.EPI_ISL_418219.2020.02.26.Europe	hCoV.19.France.IDF2989.2020.EPI_ISL_420051.2020.03.19.Europe	hCoV.19.USA.WA.UW115.2020.EPI_ISL_416653.2020.03.11.NorthAmerica	hCoV.19.Wales.PHWC.244CE.2020.EPI_ISL_419418.2020.03.18.Europe	hCoV.19.Guangdong.20SF115.2020.EPI_ISL_428443.2020.01.21.Asia	hCoV.19.Australia.VIC1003.2020.EPI_ISL_430487.2020.03.31.Oceania	hCoV.19.Australia.VIC767.2020.EPI_ISL_427044.2020.03.20.Oceania	hCoV.19.USA.NY.NYUMC170.2020.EPI_ISL_426625.2020.04.01.NorthAmerica	hCoV.19.USA.NY.PV08122.2020.EPI_ISL_421351.2020.03.11.NorthAmerica	hCoV.19.Belgium.VMC.030695.2020.EPI_ISL_420351.2020.03.06.Europe	hCoV.19.USA.MI.MDHHS.SC20165.2020.EPI_ISL_436878.2020.03.27.NorthAmerica	hCoV.19.USA.WA.UW157.2020.EPI_ISL_416695.2020.03.13.NorthAmerica	hCoV.19.USA.NY.NYUMC431.2020.EPI_ISL_435498.2020.04.07.NorthAmerica	hCoV.19.USA.TX.HMH0430.2020.EPI_ISL_435013.2020.04.02.NorthAmerica	hCoV.19.England.20122099003.2020.EPI_ISL_420465.2020.03.16.Europe	hCoV.19.Wales.PHWC.29E16.2020.EPI_ISL_432181.2020.04.04.Europe	hCoV.19.USA.WA.UW.3810.2020.EPI_ISL_427175.2020.03.26.NorthAmerica	hCoV.19.England.CAMB.78847.2020.EPI_ISL_433780.2020.04.06.Europe	hCoV.19.Australia.VIC1092.2020.EPI_ISL_430582.2020.04.07.Oceania	hCoV.19.Belgium.MTR.03021.2020.EPI_ISL_416467.2020.03.02.Europe	hCoV.19.England.20134006404.2020.EPI_ISL_423069.2020.03.24.Europe	hCoV.19.England.CAMB.7AAC7.2020.EPI_ISL_433836.2020.04.07.Europe	hCoV.19.Portugal.PT0093.2020.EPI_ISL_421496.2020.03.24.Europe	hCoV.19.Denmark.ALAB.SSI409.2020.EPI_ISL_429503.2020.03.10.Europe	hCoV.19.England.20148007004.2020.EPI_ISL_422007.2020.03.31.Europe	hCoV.19.Scotland.CVR01.2020.EPI_ISL_413221.2020.03.02.Europe	hCoV.19.France.IDF3165.2020.EPI_ISL_420059.2020.03.21.Europe	hCoV.19.USA.WI.128.2020.EPI_ISL_427435.2020.04.07.NorthAmerica	hCoV.19.USA.WA.S348.2020.EPI_ISL_434108.2020.04.01.NorthAmerica	hCoV.19.USA.CA.CZB.1046.2020.EPI_ISL_437046.2020.04.04.NorthAmerica	hCoV.19.France.BFC2709.2020.EPI_ISL_420038.2020.03.17.Europe	hCoV.19.Spain.Madrid_H12_1905.2020.EPI_ISL_421175.2020.03.29.Europe	hCoV.19.Scotland.CVR34.2020.EPI_ISL_425763.2020.03.12.Europe	hCoV.19.France.IDF2849.2020.EPI_ISL_420047.2020.03.17.Europe	hCoV.19.Wales.PHWC.26A42.2020.EPI_ISL_422077.2020.03.29.Europe	hCoV.19.USA.WA.S46.2020.EPI_ISL_417099.2020.02.29.NorthAmerica	hCoV.19.England.NOTT.10E5C6.2020.EPI_ISL_425567.2020.03.23.Europe	hCoV.19.USA.WA.S302.2020.EPI_ISL_430156.2020.03.04.NorthAmerica	hCoV.19.England.20124030802.2020.EPI_ISL_418708.2020.03.17.Europe	hCoV.19.Wales.PHWC.2506F.2020.EPI_ISL_420947.2020.03.21.Europe	hCoV.19.Australia.VIC473.2020.EPI_ISL_426906.2020.03.28.Oceania	hCoV.19.Australia.VIC1343.2020.EPI_ISL_430684.2020.04.14.Oceania	hCoV.19.Australia.NSW195.2020.EPI_ISL_427767.2020.03.22.Oceania	hCoV.19.England.CAMB.73B70.2020.EPI_ISL_433668.2020.04.03.Europe	hCoV.19.USA.UT.084.2020.EPI_ISL_430033.2020.03.17.NorthAmerica	hCoV.19.England.NOTT.10E4AB.2020.EPI_ISL_425552.2020.03.22.Europe	hCoV.19.Brunei.3.2020.EPI_ISL_435675.2020.03.11.Asia	hCoV.19.Scotland.CVR101.2020.EPI_ISL_425648.2020.03.14.Europe	hCoV.19.Malaysia.IMR_WC1177.2020.EPI_ISL_430439.2020.03.05.Asia	hCoV.19.Australia.VIC128.2020.EPI_ISL_419730.2020.03.20.Oceania	hCoV.19.Netherlands.NoordBrabant_73.2020.EPI_ISL_422869.2020.03.13.Europe	hCoV.19.England.20124004302.2020.EPI_ISL_418692.2020.03.17.Europe	hCoV.19.England.CAMB.7E2F8.2020.EPI_ISL_433468.2020.04.17.Europe	hCoV.19.USA.UN.UW.1832.2020.EPI_ISL_424255.2020.03.16.NorthAmerica	hCoV.19.England.20140068904.2020.EPI_ISL_423401.2020.03.29.Europe	hCoV.19.India.GBRC9.2020.EPI_ISL_435056.2020.04.21.Asia	hCoV.19.England.SHEF.C6525.2020.EPI_ISL_432819.2020.03.21.Europe	hCoV.19.Scotland.CVR20.2020.EPI_ISL_425730.2020.03.13.Europe	hCoV.19.USA.WA.UW57.2020.EPI_ISL_415622.2020.03.09.NorthAmerica	hCoV.19.England.20126103304.2020.EPI_ISL_423911.2020.03.18.Europe	hCoV.19.USA.MI.MDHHS.SC20096.2020.EPI_ISL_437183.2020.03.30.NorthAmerica	hCoV.19.Scotland.CVR10.2020.EPI_ISL_415631.2020.03.10.Europe	hCoV.19.Scotland.EDB1655.2020.EPI_ISL_433107.2020.04.14.Europe	hCoV.19.Russia.StPetersburg.RII4384V.2020.EPI_ISL_427311.2020.03.29.Europe	hCoV.19.Iceland.471.2020.EPI_ISL_424494.2020.03.20.Europe	hCoV.19.Iceland.17.2020.EPI_ISL_417811.2020.03.02.Europe	hCoV.19.England.CAMB.7FB47.2020.EPI_ISL_433480.2020.04.17.Europe	hCoV.19.USA.CA.CZB0104.2020.EPI_ISL_428990.2020.03.28.NorthAmerica	hCoV.19.USA.NY.NYUMC260.2020.EPI_ISL_428774.2020.04.05.NorthAmerica	hCoV.19.Scotland.EDB2099.2020.EPI_ISL_433197.2020.04.18.Europe	hCoV.19.Scotland.CVR1270.2020.EPI_ISL_433528.2020.03.31.Europe	hCoV.19.England.CAMB.7C139.2020.EPI_ISL_433998.2020.00.00.Europe	hCoV.19.Australia.VIC353.2020.EPI_ISL_426661.2020.03.21.Oceania	hCoV.19.England.20128084702.2020.EPI_ISL_420481.2020.03.18.Europe	hCoV.19.USA.WA.UW227.2020.EPI_ISL_417376.2020.03.15.NorthAmerica	hCoV.19.England.20139009004.2020.EPI_ISL_421866.2020.03.27.Europe	hCoV.19.USA.LA.SR0209.2020.EPI_ISL_437546.2020.03.27.NorthAmerica	hCoV.19.USA.ID.UW.2160.2020.EPI_ISL_426060.2020.03.23.NorthAmerica	hCoV.19.Wales.PHWC.27908.2020.EPI_ISL_432448.2020.04.01.Europe	hCoV.19.England.CAMB.73ACE.2020.EPI_ISL_425276.2020.03.31.Europe	hCoV.19.USA.CT.Yale.060.2020.EPI_ISL_428391.2020.04.01.NorthAmerica	hCoV.19.England.20134015504.2020.EPI_ISL_423085.2020.03.25.Europe	hCoV.19.Luxembourg.LNS0972189.2020.EPI_ISL_434487.2020.04.13.Europe	hCoV.19.USA.WA.S460.2020.EPI_ISL_434220.2020.04.05.NorthAmerica	hCoV.19.Iceland.107.2020.EPI_ISL_417780.2020.03.11.Europe	hCoV.19.Estonia.ChVir2148.2020.EPI_ISL_420540.2020.03.00.Europe	hCoV.19.USA.UT.0301.2020.EPI_ISL_420814.2020.03.27.NorthAmerica	hCoV.19.Wales.PHWC.27AAB.2020.EPI_ISL_432227.2020.03.30.Europe	hCoV.19.USA.GA_1445.2020.EPI_ISL_420788.2020.03.04.NorthAmerica	hCoV.19.Belgium.UGent.18.2020.EPI_ISL_425058.2020.03.23.Europe	hCoV.19.England.20108007402.2020.EPI_ISL_417257.2020.03.03.Europe	hCoV.19.Hong.23	hCoV.19.Wales.PHWC.29E61.2020.EPI_ISL_432186.2020.04.04.Europe	hCoV.19.USA.TX_2817.2020.EPI_ISL_420797.2020.03.01.NorthAmerica	hCoV.19.Jordan.SR.047.2020.EPI_ISL_430005.2020.03.26.Asia	hCoV.19.Scotland.EDB053.2020.EPI_ISL_425857.2020.03.17.Europe	hCoV.19.USA.WA.UW.2119.2020.EPI_ISL_426091.2020.03.25.NorthAmerica	hCoV.19.India.S2.2020.EPI_ISL_430468.2020.03.21.Asia	hCoV.19.Hong.24	hCoV.19.Wales.PHWC.26981.2020.EPI_ISL_422023.2020.03.30.Europe	hCoV.19.USA.FL.BPHL.02.2020.EPI_ISL_436506.2020.04.05.NorthAmerica	hCoV.19.USA.TX.HMH0415.2020.EPI_ISL_434999.2020.04.01.NorthAmerica	hCoV.19.USA.TX.HMH0123.2020.EPI_ISL_434823.2020.03.20.NorthAmerica	hCoV.19.England.SHEF.C060A.2020.EPI_ISL_420285.2020.03.20.Europe	hCoV.19.USA.NY.NYUMC382.2020.EPI_ISL_430409.2020.04.10.NorthAmerica	hCoV.19.France.B2334.2020.EPI_ISL_416503.2020.03.01.Europe	hCoV.19.England.NOTT.10E001.2020.EPI_ISL_425483.2020.03.16.Europe	hCoV.19.Spain.Valencia75.2020.EPI_ISL_425199.2020.03.19.Europe	hCoV.19.Germany.BAV.MVP0086.2020.EPI_ISL_437280.2020.04.01.Europe	hCoV.19.Thailand.NIH.2492.2.2020.EPI_ISL_434704.2020.03.17.Asia	hCoV.19.USA.SEARCH.0071.NBG.2020.EPI_ISL_434527.2020.03.26.NorthAmerica	hCoV.19.Puerto.6	hCoV.19.Spain.Madrid_LP12_21.2020.EPI_ISL_417972.2020.03.09.Europe	hCoV.19.USA.TX.HMH0383.2020.EPI_ISL_434971.2020.03.31.NorthAmerica	hCoV.19.Shanghai.SH0119.2020.EPI_ISL_416404.2020.02.09.Asia	hCoV.19.England.20144071404.2020.EPI_ISL_421959.2020.04.01.Europe	hCoV.19.Wales.PHWC.2670F.2020.EPI_ISL_422231.2020.03.27.Europe	hCoV.19.Belgium.BEG.0324149.2020.EPI_ISL_420406.2020.03.24.Europe	hCoV.19.Georgia.Tb.1679.2020.EPI_ISL_420144.2020.04.01.Asia	hCoV.19.England.20129128904.2020.EPI_ISL_424103.2020.03.13.Europe	hCoV.19.Belgium.LPDC.0323115.2020.EPI_ISL_420372.2020.03.23.Europe	hCoV.19.Denmark.ALAB.SSI497.2020.EPI_ISL_429571.2020.03.26.Europe	hCoV.19.Australia.VIC240.2020.EPI_ISL_419935.2020.03.21.Oceania	hCoV.19.Wales.PHWC.24279.2020.EPI_ISL_418158.2020.03.16.Europe	hCoV.19.USA.WA.NH17.2020.EPI_ISL_418784.2020.03.13.NorthAmerica	hCoV.19.Australia.VIC585.2020.EPI_ISL_426842.2020.03.25.Oceania	hCoV.19.Spain.Valencia17.2020.EPI_ISL_419681.2020.03.10.Europe	hCoV.19.Scotland.CVR1638.2020.EPI_ISL_433639.2020.04.03.Europe	hCoV.19.USA.CA.CZB.1059.2020.EPI_ISL_437059.2020.04.08.NorthAmerica	hCoV.19.Australia.NT10.2020.EPI_ISL_426898.2020.03.26.Oceania	hCoV.19.USA.NY.NYUMC206.2020.EPI_ISL_427501.2020.04.01.NorthAmerica	hCoV.19.Iceland.230.2020.EPI_ISL_417558.2020.03.17.Europe	hCoV.19.USA.WA.UW.3844.2020.EPI_ISL_427192.2020.03.25.NorthAmerica	hCoV.19.Wales.PHWC.2666C.2020.EPI_ISL_422046.2020.03.27.Europe	hCoV.19.England.20128033702.2020.EPI_ISL_420471.2020.03.18.Europe	hCoV.19.Wales.PHWC.28882.2020.EPI_ISL_432407.2020.03.31.Europe	hCoV.19.England.20124097102.2020.EPI_ISL_418734.2020.03.13.Europe	hCoV.19.Luxembourg.LNS5731562.2020.EPI_ISL_417529.2020.03.18.Europe	hCoV.19.USA.NY.NYUMC78.2020.EPI_ISL_421579.2020.03.18.NorthAmerica	hCoV.19.Australia.VIC525.2020.EPI_ISL_426792.2020.03.24.Oceania	hCoV.19.Singapore.32.2020.EPI_ISL_420109.2020.03.11.Asia	hCoV.19.Wales.PHWC.27012.2020.EPI_ISL_422034.2020.03.28.Europe	hCoV.19.Australia.NSW09.2020.EPI_ISL_413595.2020.02.28.Oceania	hCoV.19.Iceland.431.2020.EPI_ISL_424455.2020.03.20.Europe	hCoV.19.USA.NY.WCMP11A06P.2020.EPI_ISL_427584.2020.03.16.NorthAmerica	hCoV.19.USA.WA.UW.2074.2020.EPI_ISL_426080.2020.03.25.NorthAmerica	hCoV.19.USA.WA_0441.2020.EPI_ISL_426444.2020.03.19.NorthAmerica	hCoV.19.USA.WA.UW173.2020.EPI_ISL_416711.2020.03.15.NorthAmerica	hCoV.19.USA.WA.S546.2020.EPI_ISL_434306.2020.03.23.NorthAmerica	hCoV.19.Wales.PHWC.24E66.2020.EPI_ISL_432020.2020.03.00.Europe	hCoV.19.USA.WA.UW.1928.2020.EPI_ISL_424317.2020.03.24.NorthAmerica	hCoV.19.Australia.VIC109.2020.EPI_ISL_419718.2020.03.18.Oceania	hCoV.19.England.20139046504.2020.EPI_ISL_420688.2020.03.28.Europe	hCoV.19.Denmark.ALAB.SSI.672.2020.EPI_ISL_437032.2020.03.27.Europe	hCoV.19.Taiwan.128.2020.EPI_ISL_420083.2020.03.18.Asia	hCoV.19.Netherlands.NA_90.2020.EPI_ISL_422850.2020.03.16.Europe	hCoV.19.England.SHEF.C01BE.2020.EPI_ISL_420253.2020.03.25.Europe	hCoV.19.England.201361012.2020.EPI_ISL_421787.2020.03.26.Europe	hCoV.19.England.20144014604.2020.EPI_ISL_421935.2020.03.31.Europe	hCoV.19.Portugal.PT0073.2020.EPI_ISL_421476.2020.03.21.Europe	hCoV.19.France.HF3598.2020.EPI_ISL_428358.2020.03.24.Europe	hCoV.19.USA.MI.MDHHS.SC20051.2020.EPI_ISL_437138.2020.03.16.NorthAmerica	hCoV.19.France.Lyon_06820.2020.EPI_ISL_417339.2020.03.08.Europe	hCoV.19.Wales.PHWC.25542.2020.EPI_ISL_421003.2020.03.23.Europe	hCoV.19.Australia.NSW98.2020.EPI_ISL_427774.2020.03.22.Oceania	hCoV.19.England.20139007104.2020.EPI_ISL_420658.2020.03.27.Europe	hCoV.19.Belgium.BJ.030767.2020.EPI_ISL_420323.2020.03.07.Europe	hCoV.19.Iceland.599.2020.EPI_ISL_424619.2020.03.28.Europe	hCoV.19.Canada.NS_13.2020.EPI_ISL_418814.2020.03.13.NorthAmerica	hCoV.19.Sweden.20.50176.2020.EPI_ISL_429151.2020.03.08.Europe	hCoV.19.Scotland.CVR702.2020.EPI_ISL_433327.2020.03.25.Europe	hCoV.19.Scotland.EDB103.2020.EPI_ISL_425893.2020.03.22.Europe	hCoV.19.Scotland.EDB073.2020.EPI_ISL_425870.2020.03.20.Europe	hCoV.19.England.20126102104.2020.EPI_ISL_423909.2020.03.18.Europe	hCoV.19.Belgium.ITM_C298.2020.EPI_ISL_434380.2020.04.04.Europe	hCoV.19.England.20129038304.2020.EPI_ISL_424040.2020.03.21.Europe	hCoV.19.USA.VA.DCLS.090.2020.EPI_ISL_429987.2020.04.02.NorthAmerica	hCoV.19.England.20106087206.2020.EPI_ISL_417245.2020.03.02.Europe	hCoV.19.USA.NY.NYUMC238.2020.EPI_ISL_427637.2020.04.06.NorthAmerica	hCoV.19.USA.WA.UW.3989.2020.EPI_ISL_427229.2020.03.28.NorthAmerica	hCoV.19.Scotland.EDB566.2020.EPI_ISL_426024.2020.03.31.Europe	hCoV.19.Iceland.253.2020.EPI_ISL_417581.2020.03.17.Europe	hCoV.19.Scotland.EDB774.2020.EPI_ISL_433241.2020.04.03.Europe	hCoV.19.England.NOTT.10EDEC.2020.EPI_ISL_432927.2020.03.28.Europe	hCoV.19.USA.WA.UW.1792.2020.EPI_ISL_424253.2020.03.21.NorthAmerica	hCoV.19.Italy.TE13491.2020.EPI_ISL_435148.2020.04.08.Europe	hCoV.19.Spain.Madrid_R5_8.2020.EPI_ISL_417980.2020.03.03.Europe	hCoV.19.Germany.BAV.MVP0007.2020.EPI_ISL_437208.2020.04.11.Europe	hCoV.19.USA.WA.UW.1440.2020.EPI_ISL_423026.2020.03.18.NorthAmerica	hCoV.19.England.CAMB.74EA3.2020.EPI_ISL_425383.2020.03.17.Europe	hCoV.19.USA.UT.032.2020.EPI_ISL_417974.2020.03.19.NorthAmerica	hCoV.19.Luxembourg.LNS4691488.2020.EPI_ISL_419587.2020.03.11.Europe	hCoV.19.USA.MI.MDHHS.SC20141.2020.EPI_ISL_436873.2020.03.27.NorthAmerica	hCoV.19.Scotland.EDB413.2020.EPI_ISL_426004.2020.03.29.Europe	hCoV.19.Scotland.CVR125.2020.EPI_ISL_425668.2020.03.14.Europe	hCoV.19.England.20148002504.2020.EPI_ISL_423586.2020.04.02.Europe	hCoV.19.Guangdong.20SF808.2020.EPI_ISL_428474.2020.01.28.Asia	hCoV.19.USA.TX.HMH0269.2020.EPI_ISL_434898.2020.03.26.NorthAmerica	hCoV.19.USA.NY.PV09125.2020.EPI_ISL_422499.2020.03.19.NorthAmerica	hCoV.19.USA.WA.UW.6331.2020.EPI_ISL_430968.2020.04.01.NorthAmerica	hCoV.19.Scotland.EDB182.2020.EPI_ISL_425928.2020.03.24.Europe	hCoV.19.USA.UT.031.2020.EPI_ISL_417973.2020.03.19.NorthAmerica	hCoV.19.USA.NY.NYUMC75.2020.EPI_ISL_420591.2020.03.18.NorthAmerica	hCoV.19.USA.NY.NYUMC35.2020.EPI_ISL_419696.2020.03.18.NorthAmerica	hCoV.19.France.IDF2252.2020.EPI_ISL_428356.2020.03.11.Europe	hCoV.19.Scotland.EDB922.2020.EPI_ISL_432881.2020.04.05.Europe	hCoV.19.England.20144074604.2020.EPI_ISL_423564.2020.04.01.Europe	hCoV.19.USA.WI.124.2020.EPI_ISL_427431.2020.04.07.NorthAmerica	hCoV.19.USA.CA.CZB.1011.2020.EPI_ISL_436652.2020.04.05.NorthAmerica	hCoV.19.Germany.NRW.24.2020.EPI_ISL_419541.2020.03.14.Europe	hCoV.19.USA.NY.NYUMC447.2020.EPI_ISL_435514.2020.04.15.NorthAmerica	hCoV.19.USA.WA.UW106.2020.EPI_ISL_416644.2020.03.11.NorthAmerica	hCoV.19.Iceland.550.2020.EPI_ISL_424570.2020.03.28.Europe	hCoV.19.England.NOTT.10FB5A.2020.EPI_ISL_432690.2020.04.07.Europe	hCoV.19.USA.WI.UW.315.2020.EPI_ISL_436609.2020.04.17.NorthAmerica	hCoV.19.Scotland.EDB787.2020.EPI_ISL_433243.2020.04.03.Europe	hCoV.19.USA.NY.WCMP12C09P.2020.EPI_ISL_427602.2020.03.16.NorthAmerica	hCoV.19.USA.VA.DCLS.0204.2020.EPI_ISL_437419.2020.04.13.NorthAmerica	hCoV.19.England.CAMB.7ACC1.2020.EPI_ISL_433864.2020.04.09.Europe	hCoV.19.Singapore.44.2020.EPI_ISL_428823.2020.03.08.Asia	hCoV.19.USA.AZ.TG272215.2020.EPI_ISL_426557.2020.04.01.NorthAmerica	hCoV.19.Saudi.21	hCoV.19.Australia.VIC360.2020.EPI_ISL_426668.2020.03.22.Oceania	hCoV.19.USA.WA.UW.2016.2020.EPI_ISL_424339.2020.03.24.NorthAmerica	hCoV.19.USA.PA.MGSC53.05.2020.EPI_ISL_436501.2020.03.00.NorthAmerica	hCoV.19.USA.WA.UW120.2020.EPI_ISL_416658.2020.03.11.NorthAmerica	hCoV.19.United.7	hCoV.19.USA.WA.UW.6399.2020.EPI_ISL_430974.2020.04.03.NorthAmerica	hCoV.19.USA.NE.907.2020.EPI_ISL_428205.2020.03.25.NorthAmerica	hCoV.19.USA.WA.S105.2020.EPI_ISL_417158.2020.02.28.NorthAmerica	hCoV.19.USA.MI.MDHHS.SC20068.2020.EPI_ISL_437155.2020.03.22.NorthAmerica	hCoV.19.USA.NY.NYUMC298.2020.EPI_ISL_430325.2020.04.08.NorthAmerica	hCoV.19.Wuhan.WHU01.2020.EPI_ISL_406716.2020.01.02.Asia	hCoV.19.Germany.BAV.MVP0104.2020.EPI_ISL_437294.2020.04.10.Europe	hCoV.19.Australia.VIC955.2020.EPI_ISL_430643.2020.03.26.Oceania	hCoV.19.India.1.31.2020.EPI_ISL_413523.2020.01.31.Asia	hCoV.19.England.20100023206.2020.EPI_ISL_415137.2020.03.02.Europe	hCoV.19.Denmark.ALAB.HH89.2020.EPI_ISL_429329.2020.03.15.Europe	hCoV.19.England.201360202.2020.EPI_ISL_423239.2020.03.24.Europe	hCoV.19.Scotland.EDB2084.2020.EPI_ISL_433183.2020.04.19.Europe	hCoV.19.USA.MN.UW266.2020.EPI_ISL_418051.2020.03.13.NorthAmerica	hCoV.19.USA.VA.DCLS.0208.2020.EPI_ISL_437423.2020.04.08.NorthAmerica	hCoV.19.USA.WI.126.2020.EPI_ISL_427433.2020.04.11.NorthAmerica	hCoV.19.USA.UT.0502.2020.EPI_ISL_430052.2020.04.03.NorthAmerica	hCoV.19.USA.WA.UW18.2020.EPI_ISL_414366.2020.03.05.NorthAmerica	hCoV.19.USA.NY.PV09187.2020.EPI_ISL_422544.2020.03.20.NorthAmerica	hCoV.19.England.201360281.2020.EPI_ISL_423263.2020.03.26.Europe	hCoV.19.USA.UT.0366.2020.EPI_ISL_435354.2020.03.28.NorthAmerica	hCoV.19.England.20132018704.2020.EPI_ISL_423733.2020.03.23.Europe	hCoV.19.Australia.VIC83.2020.EPI_ISL_419799.2020.03.14.Oceania	hCoV.19.USA.TX.HMH028.2020.EPI_ISL_434737.2020.03.11.NorthAmerica	hCoV.19.USA.WA.S294.2020.EPI_ISL_430148.2020.03.23.NorthAmerica	hCoV.19.USA.CruiseA.10.2020.EPI_ISL_413615.2020.02.17.NorthAmerica	hCoV.19.Australia.VIC1175.2020.EPI_ISL_430625.2020.04.10.Oceania	hCoV.19.Netherlands.Gelderland_10.2020.EPI_ISL_422638.2020.03.20.Europe	hCoV.19.Netherlands.Hardinxveld_Giessendam_1364806.2020.EPI_ISL_413573.2020.03.02.Europe	hCoV.19.France.Bourg.en.Bresse_06678.2020.EPI_ISL_416757.2020.03.07.Europe	hCoV.19.England.20140002204.2020.EPI_ISL_423371.2020.03.29.Europe	hCoV.19.England.20139024204.2020.EPI_ISL_421891.2020.03.27.Europe	hCoV.19.USA.TX.HMH0375.2020.EPI_ISL_434964.2020.03.31.NorthAmerica	hCoV.19.Iceland.496.2020.EPI_ISL_424518.2020.03.21.Europe	hCoV.19.USA.NY.NYUMC417.2020.EPI_ISL_435484.2020.03.30.NorthAmerica	hCoV.19.Croatia.17.S7.2020.EPI_ISL_429802.2020.03.00.Europe	hCoV.19.Australia.VIC844.2020.EPI_ISL_427104.2020.04.04.Oceania	hCoV.19.Italy.VR_20COV21.37.2020.EPI_ISL_422438.2020.03.25.Europe	hCoV.19.Guangdong.20SF118.2020.EPI_ISL_428448.2020.01.21.Asia	hCoV.19.Wales.PHWC.24A9F.2020.EPI_ISL_419477.2020.03.20.Europe	hCoV.19.Australia.VIC1220.2020.EPI_ISL_430517.2020.04.01.Oceania	hCoV.19.USA.AK.PHL002.2020.EPI_ISL_420303.2020.03.15.NorthAmerica	hCoV.19.Russia.StPetersburg.RII4328S.2020.EPI_ISL_427338.2020.03.25.Europe	hCoV.19.Australia.NT36.2020.EPI_ISL_430494.2020.00.00.Oceania	hCoV.19.USA.CT.UW.3845.2020.EPI_ISL_427161.2020.03.25.NorthAmerica	hCoV.19.Australia.NSW50.2020.EPI_ISL_417404.2020.03.12.Oceania	hCoV.19.Scotland.CVR235.2020.EPI_ISL_425750.2020.03.19.Europe	hCoV.19.England.CAMB.77040.2020.EPI_ISL_425454.2020.03.31.Europe	hCoV.19.USA.CA.CZB.1040.2020.EPI_ISL_436681.2020.04.03.NorthAmerica	hCoV.19.Shanghai.SH0110.2020.EPI_ISL_416399.2020.02.13.Asia	hCoV.19.USA.OH.OSUP0017.2020.EPI_ISL_427290.2020.03.31.NorthAmerica	hCoV.19.USA.NE_6605.2020.EPI_ISL_424874.2020.03.05.NorthAmerica	hCoV.19.USA.NY.NYUMC408.2020.EPI_ISL_435475.2020.03.30.NorthAmerica	hCoV.19.England.SHEF.C493A.2020.EPI_ISL_432792.2020.04.01.Europe	hCoV.19.Scotland.EDB278.2020.EPI_ISL_425962.2020.03.27.Europe	hCoV.19.Netherlands.NoordBrabant_60.2020.EPI_ISL_415516.2020.03.11.Europe	hCoV.19.USA.CA.SR0245.2020.EPI_ISL_437564.2020.03.24.NorthAmerica	hCoV.19.Canada.BC_25211.2020.EPI_ISL_415579.2020.03.02.NorthAmerica	hCoV.19.USA.WA.S468.2020.EPI_ISL_434228.2020.04.05.NorthAmerica	hCoV.19.USA.VA_6171.2020.EPI_ISL_424907.2020.03.06.NorthAmerica	hCoV.19.USA.WA.UW.517.2020.EPI_ISL_430867.2020.03.11.NorthAmerica	hCoV.19.England.20109099106.2020.EPI_ISL_417298.2020.03.08.Europe	hCoV.19.Netherlands.NA_106.2020.EPI_ISL_422655.2020.03.18.Europe	hCoV.19.Wales.PHWC.2A11C.2020.EPI_ISL_432274.2020.04.04.Europe	hCoV.19.USA.SC_3570.2020.EPI_ISL_424903.2020.03.07.NorthAmerica	hCoV.19.Germany.BAV.V2012620.2020.EPI_ISL_420909.2020.03.19.Europe	hCoV.19.Netherlands.ZuidHolland_58.2020.EPI_ISL_422926.2020.03.23.Europe	hCoV.19.USA.NJ.NYUMC376.2020.EPI_ISL_430403.2020.04.10.NorthAmerica	hCoV.19.Luxembourg.LNS6783622.2020.EPI_ISL_429734.2020.03.20.Europe	hCoV.19.England.SHEF.CAA9B.2020.EPI_ISL_432495.2020.03.30.Europe	hCoV.19.USA.WA.UW.1652.2020.EPI_ISL_424203.2020.03.20.NorthAmerica	hCoV.19.USA.WA.UW108.2020.EPI_ISL_416646.2020.03.11.NorthAmerica	hCoV.19.England.SHEF.C000C.2020.EPI_ISL_420273.2020.03.22.Europe	hCoV.19.England.CAMB.7B49B.2020.EPI_ISL_433962.2020.04.12.Europe	hCoV.19.USA.NY.NYUMC288.2020.EPI_ISL_428802.2020.04.05.NorthAmerica	hCoV.19.USA.WI.168.2020.EPI_ISL_428264.2020.03.19.NorthAmerica	hCoV.19.USA.WA.UW.5144.2020.EPI_ISL_429649.2020.04.02.NorthAmerica	hCoV.19.India.GBRC12.2020.EPI_ISL_437440.2020.04.26.Asia	hCoV.19.USA.MA_3626.2020.EPI_ISL_424918.2020.03.06.NorthAmerica	hCoV.19.USA.WA.UW.1436.2020.EPI_ISL_424183.2020.03.18.NorthAmerica	hCoV.19.England.20132005104.2020.EPI_ISL_423719.2020.03.23.Europe	hCoV.19.England.20140070004.2020.EPI_ISL_423405.2020.03.30.Europe	hCoV.19.Czech.13	hCoV.19.England.CAMB.7708C.2020.EPI_ISL_425458.2020.03.31.Europe	hCoV.19.Australia.NSW219.202.EPI_ISL_427643.2020.02.28.Oceania	hCoV.19.Luxembourg.LNS6969569.2020.EPI_ISL_428943.2020.04.01.Europe	hCoV.19.England.20139007504.2020.EPI_ISL_421860.2020.03.27.Europe	hCoV.19.Scotland.CVR176.2020.EPI_ISL_425716.2020.03.17.Europe	hCoV.19.Austria.CeMM0009.2020.EPI_ISL_419662.2020.03.14.Europe	hCoV.19.Wales.PHWC.25A8F.2020.EPI_ISL_422255.2020.03.23.Europe	hCoV.19.USA.TX.HMH061.2020.EPI_ISL_434770.2020.03.18.NorthAmerica	hCoV.19.Netherlands.ZuidHolland_1.2020.EPI_ISL_414444.2020.03.02.Europe	hCoV.19.USA.LA.SR0149.2020.EPI_ISL_435452.2020.03.27.NorthAmerica	hCoV.19.England.CAMB.7C38E.2020.EPI_ISL_434034.2020.04.14.Europe	hCoV.19.Scotland.CVR1329.2020.EPI_ISL_433542.2020.03.31.Europe	hCoV.19.England.CAMB.7C0A5.2020.EPI_ISL_433989.2020.04.13.Europe	hCoV.19.England.20139030404.2020.EPI_ISL_421912.2020.03.26.Europe	hCoV.19.Australia.VIC705.2020.EPI_ISL_426992.2020.03.30.Oceania	hCoV.19.England.20132092004.2020.EPI_ISL_423826.2020.03.22.Europe	hCoV.19.England.20134018902.2020.EPI_ISL_423100.2020.03.24.Europe	hCoV.19.Belgium.PC.0325182.2020.EPI_ISL_420439.2020.03.25.Europe	hCoV.19.USA.MD.HP016.2020.EPI_ISL_434682.2020.03.21.NorthAmerica	hCoV.19.USA.CT.UW.5038.2020.EPI_ISL_429641.2020.04.06.NorthAmerica	hCoV.19.England.SHEF.D10F9.2020.EPI_ISL_432624.2020.03.24.Europe	hCoV.19.Gambia.GC19.026.2020.EPI_ISL_428856.2020.03.21.Africa	hCoV.19.USA.CA.CDPH.UC7.2020.EPI_ISL_413925.2020.03.05.NorthAmerica	hCoV.19.Iceland.111.2020.EPI_ISL_417691.2020.03.11.Europe	hCoV.19.USA.WA.UW93.2020.EPI_ISL_416449.2020.03.11.NorthAmerica	hCoV.19.USA.WA.S117.2020.EPI_ISL_417170.2020.03.02.NorthAmerica	hCoV.19.USA.WA.UW.1672.2020.EPI_ISL_424199.2020.03.20.NorthAmerica	hCoV.19.Scotland.EDB1431.2020.EPI_ISL_433444.2020.04.12.Europe	hCoV.19.Australia.VIC280.2020.EPI_ISL_419973.2020.03.22.Oceania	hCoV.19.USA.WA.UW.3996.2020.EPI_ISL_427233.2020.03.28.NorthAmerica	hCoV.19.Canada.ON_PHL5472.2020.EPI_ISL_418325.2020.02.20.NorthAmerica	hCoV.19.Jordan.SR.053.2020.EPI_ISL_430011.2020.03.19.Asia	hCoV.19.Fujian.IM3520010T.2020.EPI_ISL_431780.2020.03.17.Asia	hCoV.19.USA.WA.UW58.2020.EPI_ISL_415623.2020.03.09.NorthAmerica	hCoV.19.Senegal.136.2020.EPI_ISL_418216.2020.03.13.Africa	hCoV.19.Wales.PHWC.2759B.2020.EPI_ISL_432006.2020.03.31.Europe	hCoV.19.USA.UN.UW.5368.2020.EPI_ISL_430903.2020.04.05.NorthAmerica	hCoV.19.France.HF2948.2020.EPI_ISL_420050.2020.03.19.Europe	hCoV.19.Scotland.CVR149.2020.EPI_ISL_425691.2020.03.15.Europe	hCoV.19.Wales.PHWC.2709A.2020.EPI_ISL_422187.2020.03.29.Europe	hCoV.19.England.201380282.2020.EPI_ISL_421830.2020.03.25.Europe	hCoV.19.England.SHEF.C35CE.2020.EPI_ISL_432775.2020.04.01.Europe	hCoV.19.Belgium.PA.030680.2020.EPI_ISL_420336.2020.03.06.Europe	hCoV.19.Iceland.491.2020.EPI_ISL_424513.2020.03.20.Europe	hCoV.19.Wales.PHWC.26B8B.2020.EPI_ISL_422213.2020.03.28.Europe	hCoV.19.USA.UT.0678.2020.EPI_ISL_435379.2020.04.05.NorthAmerica	hCoV.19.Wales.PHWC.28819.2020.EPI_ISL_432365.2020.04.01.Europe	hCoV.19.Denmark.ALAB.SSI354.2020.EPI_ISL_429466.2020.03.23.Europe	hCoV.19.USA.WA.UW.3833.2020.EPI_ISL_427186.2020.03.26.NorthAmerica	hCoV.19.Scotland.CVR607.2020.EPI_ISL_433316.2020.03.25.Europe	hCoV.19.USA.WA.UW292.2020.EPI_ISL_418077.2020.03.15.NorthAmerica	hCoV.19.Japan.P3.2.2020.EPI_ISL_419300.2020.03.20.Asia	hCoV.19.Netherlands.ZuidHolland_84.2020.EPI_ISL_422952.2020.03.27.Europe	hCoV.19.Netherlands.NA_62.2020.EPI_ISL_422823.2020.03.09.Europe	hCoV.19.Wales.PHWC.2AD90.2020.EPI_ISL_432046.2020.04.05.Europe	hCoV.19.USA.MN58.MDH58.2020.EPI_ISL_417502.2020.03.14.NorthAmerica	hCoV.19.Sweden.20.05721.2020.EPI_ISL_434647.2020.03.16.Europe	hCoV.19.USA.WA.UW38.2020.EPI_ISL_416455.2020.03.07.NorthAmerica	hCoV.19.Wales.PHW05.2020.EPI_ISL_414488.2020.03.08.Europe	hCoV.19.Australia.NSW166.2020.EPI_ISL_427771.2020.03.23.Oceania	hCoV.19.England.NOTT.10FAC6.2020.EPI_ISL_432682.2020.04.07.Europe	hCoV.19.Scotland.EDB027.2020.EPI_ISL_425833.2020.03.09.Europe	hCoV.19.USA.WA.UW55.2020.EPI_ISL_415620.2020.03.09.NorthAmerica	hCoV.19.Wales.PHWC.278FC.2020.EPI_ISL_432057.2020.04.01.Europe	hCoV.19.Croatia.OY.S1.2020.EPI_ISL_429659.2020.03.00.Europe	hCoV.19.Sweden.20.08149.2020.EPI_ISL_429120.2020.03.11.Europe	hCoV.19.USA.NY.Wadsworth.11003.01.2020.EPI_ISL_426039.2020.03.05.NorthAmerica	hCoV.19.Russia.Perm.82707.2020.EPI_ISL_428895.2020.03.24.Europe	hCoV.19.DRC.2939.2020.EPI_ISL_437354.2020.04.17.Africa	hCoV.19.USA.WI.243.2020.EPI_ISL_428339.2020.03.28.NorthAmerica	hCoV.19.Australia.VIC607.2020.EPI_ISL_426862.2020.03.27.Oceania	hCoV.19.Luxembourg.LNS6533667.2020.EPI_ISL_429741.2020.03.28.Europe	hCoV.19.Luxembourg.LNS7438855.2020.EPI_ISL_429730.2020.04.09.Europe	hCoV.19.USA.LA.096.2020.EPI_ISL_426627.2020.04.06.NorthAmerica	hCoV.19.Senegal.370.2020.EPI_ISL_420072.2020.03.18.Africa	hCoV.19.USA.WI.131.2020.EPI_ISL_427438.2020.04.08.NorthAmerica	hCoV.19.England.200981386.2020.EPI_ISL_414010.2020.02.26.Europe	hCoV.19.India.GBRC18.2020.EPI_ISL_437447.2020.04.26.Asia	hCoV.19.England.CAMB.7ADA0.2020.EPI_ISL_433875.2020.04.08.Europe	hCoV.19.USA.NY.NYUMC133.2020.EPI_ISL_424940.2020.04.01.NorthAmerica	hCoV.19.USA.AZ.TG271886.2020.EPI_ISL_426546.2020.03.26.NorthAmerica	hCoV.19.USA.TX.HMH0305.2020.EPI_ISL_434926.2020.03.28.NorthAmerica	hCoV.19.England.20139022204.2020.EPI_ISL_421884.2020.03.27.Europe	hCoV.19.Wales.PHWC.25445.2020.EPI_ISL_420992.2020.03.23.Europe	hCoV.19.Korea.KCDC2014.2020.EPI_ISL_426187.2020.02.12.Asia	hCoV.19.England.20132024204.2020.EPI_ISL_423756.2020.03.24.Europe	hCoV.19.Spain.Valencia1.2020.EPI_ISL_414495.2020.03.08.Europe	hCoV.19.USA.CA.CZB0167.2020.EPI_ISL_429053.2020.04.08.NorthAmerica	hCoV.19.USA.TX.HMH088.2020.EPI_ISL_434794.2020.03.19.NorthAmerica	hCoV.19.Belgium.ULG.6972.2020.EPI_ISL_418624.2020.03.15.Europe	hCoV.19.USA.PA.MGSC20.04.2020.EPI_ISL_436474.2020.03.00.NorthAmerica	hCoV.19.England.CAMB.7C2CD.2020.EPI_ISL_434023.2020.04.14.Europe	hCoV.19.France.IDF0386.islP1.2020.EPI_ISL_411219.2020.01.28.Europe	hCoV.19.USA.MD.HP023.2020.EPI_ISL_434684.2020.03.13.NorthAmerica	hCoV.19.Croatia.AU.S10.2020.EPI_ISL_429705.2020.03.00.Europe	hCoV.19.USA.WI.220.2020.EPI_ISL_428316.2020.03.25.NorthAmerica	hCoV.19.Netherlands.NA_277.2020.EPI_ISL_422588.2020.03.31.Europe	hCoV.19.England.NOTT.10F950.2020.EPI_ISL_433063.2020.04.05.Europe	hCoV.19.Canada.BC_4143868.2020.EPI_ISL_418828.2020.03.04.NorthAmerica	hCoV.19.Scotland.EDB034.2020.EPI_ISL_425840.2020.03.11.Europe	hCoV.19.Scotland.CVR170.2020.EPI_ISL_425710.2020.03.17.Europe	hCoV.19.Iceland.29.2020.EPI_ISL_417618.2020.03.16.Europe	hCoV.19.USA.NY.WCMP10F04P.2020.EPI_ISL_427572.2020.03.15.NorthAmerica	hCoV.19.England.CAMB.78ABA.2020.EPI_ISL_433812.2020.04.07.Europe	hCoV.19.Australia.VIC842.2020.EPI_ISL_427102.2020.04.04.Oceania	hCoV.19.USA.NY.PV08490.2020.EPI_ISL_421426.2020.03.17.NorthAmerica	hCoV.19.USA.WA.NH23.2020.EPI_ISL_418790.2020.03.13.NorthAmerica	hCoV.19.Thailand.Bangkok.0038.2020.EPI_ISL_429174.2020.03.25.Asia	hCoV.19.Australia.VIC872.2020.EPI_ISL_427127.2020.04.05.Oceania	hCoV.19.USA.NY.NYUMC485.2020.EPI_ISL_436733.2020.03.18.NorthAmerica	hCoV.19.Denmark.ALAB.SSI423.2020.EPI_ISL_429520.2020.03.11.Europe	hCoV.19.Singapore.48.2020.EPI_ISL_428827.2020.03.17.Asia	hCoV.19.Wales.PHWC.2B0A5.2020.EPI_ISL_432309.2020.04.07.Europe	hCoV.19.Australia.VIC81.2020.EPI_ISL_419793.2020.03.14.Oceania	hCoV.19.Germany.BAV.MVP0105.2020.EPI_ISL_437295.2020.04.12.Europe	hCoV.19.USA.VA.DCLS.095.2020.EPI_ISL_434590.2020.04.09.NorthAmerica	hCoV.19.England.20132026904.2020.EPI_ISL_423761.2020.03.23.Europe	hCoV.19.England.SHEF.CBC58.2020.EPI_ISL_432514.2020.03.28.Europe	hCoV.19.Germany.BAV.MVP0040.2020.EPI_ISL_437239.2020.04.02.Europe	hCoV.19.Russia.StPetersburg.RII5247S.2020.EPI_ISL_430091.2020.04.10.Europe	hCoV.19.England.CAMB.781B5.2020.EPI_ISL_433704.2020.04.04.Europe	hCoV.19.Belgium.KN.030756.2020.EPI_ISL_420450.2020.03.07.Europe	hCoV.19.Belgium.NL.030447.2020.EPI_ISL_420314.2020.03.04.Europe	hCoV.19.England.CAMB.76E56.2020.EPI_ISL_425433.2020.03.30.Europe	hCoV.19.Denmark.ALAB.SSI275.2020.EPI_ISL_429436.2020.03.10.Europe	hCoV.19.Australia.VIC773.2020.EPI_ISL_427049.2020.03.20.Oceania	hCoV.19.Singapore.76.2020.EPI_ISL_435681.2020.04.08.Asia	hCoV.19.Scotland.EDB086.2020.EPI_ISL_425878.2020.03.21.Europe	hCoV.19.England.CAMB.7B510.2020.EPI_ISL_433970.2020.04.13.Europe	hCoV.19.Spain.Valencia145.2020.EPI_ISL_436240.2020.03.18.Europe	hCoV.19.Italy.TE6195.2020.EPI_ISL_420569.2020.03.23.Europe	hCoV.19.USA.AK.PHL003.2020.EPI_ISL_420304.2020.03.15.NorthAmerica	hCoV.19.USA.WA.UW105.2020.EPI_ISL_416643.2020.03.11.NorthAmerica	hCoV.19.Australia.VIC409.2020.EPI_ISL_426711.2020.03.26.Oceania	hCoV.19.Belgium.UGent.28.2020.EPI_ISL_434347.2020.03.26.Europe	hCoV.19.Spain.Valencia259.2020.EPI_ISL_436354.2020.03.25.Europe	hCoV.19.Spain.Valencia146.2020.EPI_ISL_436241.2020.03.18.Europe	hCoV.19.Serbia.NP363.04.2020.EPI_ISL_437436.2020.04.04.Europe	hCoV.19.Netherlands.Utrecht_18.2020.EPI_ISL_415527.2020.03.12.Europe	hCoV.19.Australia.VIC163.2020.EPI_ISL_419860.2020.03.18.Oceania	hCoV.19.Belgium.PAN.030681.2020.EPI_ISL_420337.2020.03.05.Europe	hCoV.19.Wales.PHWC.26392.2020.EPI_ISL_422249.2020.03.26.Europe	hCoV.19.Scotland.CVR65.2020.EPI_ISL_425796.2020.03.06.Europe	hCoV.19.Scotland.EDB008.2020.EPI_ISL_415635.2020.03.09.Europe	hCoV.19.Iceland.189.2020.EPI_ISL_417709.2020.03.16.Europe	hCoV.19.England.NOTT.10E06B.2020.EPI_ISL_425489.2020.03.18.Europe	hCoV.19.USA.IL2.2020.EPI_ISL_410045.2020.01.28.NorthAmerica	hCoV.19.USA.AZ.TG273280.2020.EPI_ISL_426558.2020.03.25.NorthAmerica	hCoV.19.USA.WA.S408.2020.EPI_ISL_434168.2020.03.30.NorthAmerica	hCoV.19.Singapore.18.2020.EPI_ISL_418999.2020.03.01.Asia	hCoV.19.England.CAMB.74465.2020.EPI_ISL_425292.2020.03.19.Europe	hCoV.19.England.NOTT.10FBE1.2020.EPI_ISL_432698.2020.04.07.Europe	hCoV.19.DRC.215.2020.EPI_ISL_420031.2020.03.21.Africa	hCoV.19.England.20106004803.2020.EPI_ISL_417240.2020.03.03.Europe	hCoV.19.Switzerland.BE6651.2020.EPI_ISL_415456.2020.02.29.Europe	hCoV.19.Norway.1495.2020.EPI_ISL_420134.2020.02.28.Europe	hCoV.19.Russia.Krasnoyarsk.66501.2020.EPI_ISL_428871.2020.03.13.Europe	hCoV.19.Wales.PHWC.24AEA.2020.EPI_ISL_419482.2020.03.20.Europe	hCoV.19.Netherlands.ZuidHolland_40.2020.EPI_ISL_422912.2020.03.17.Europe	hCoV.19.USA.WA.UW.2145.2020.EPI_ISL_426099.2020.03.25.NorthAmerica	hCoV.19.England.NOTT.10E12C.2020.EPI_ISL_425501.2020.03.15.Europe	hCoV.19.USA.CA.CZB.1018.2020.EPI_ISL_436659.2020.04.10.NorthAmerica	hCoV.19.USA.AZ.TG271890.2020.EPI_ISL_426548.2020.03.26.NorthAmerica	hCoV.19.Scotland.EDB606.2020.EPI_ISL_433213.2020.04.02.Europe	hCoV.19.England.20142002104.2020.EPI_ISL_423422.2020.03.30.Europe	hCoV.19.Scotland.CVR375.2020.EPI_ISL_433287.2020.03.21.Europe	hCoV.19.Canada.BC_6997898.2020.EPI_ISL_418842.2020.03.11.NorthAmerica	hCoV.19.Iceland.556.2020.EPI_ISL_424576.2020.03.27.Europe	hCoV.19.Russia.Moscow.67117.2020.EPI_ISL_428875.2020.03.16.Europe	hCoV.19.Russia.StPetersburg.RII6063S.2020.EPI_ISL_430109.2020.04.15.Europe	hCoV.19.Netherlands.NA_230.2020.EPI_ISL_422765.2020.03.27.Europe	hCoV.19.USA.WI.251.2020.EPI_ISL_428725.2020.03.14.NorthAmerica	hCoV.19.USA.UT.098.2020.EPI_ISL_430036.2020.03.14.NorthAmerica	hCoV.19.Sweden.20.50173.2020.EPI_ISL_429148.2020.03.08.Europe	hCoV.19.Australia.VIC802.2020.EPI_ISL_427076.2020.04.01.Oceania	hCoV.19.USA.LA.SR0162.2020.EPI_ISL_435465.2020.03.31.NorthAmerica	hCoV.19.USA.CA.CZB0713.2020.EPI_ISL_429022.2020.03.23.NorthAmerica	hCoV.19.Indonesia.JKT.EIJK01.2020.EPI_ISL_437189.2020.03.26.Asia	hCoV.19.France.Clermont.Ferrand_651.2020.EPI_ISL_416751.2020.03.05.Europe	hCoV.19.USA.WA.UW149.2020.EPI_ISL_416687.2020.03.14.NorthAmerica	hCoV.19.Australia.VIC1158.2020.EPI_ISL_430602.2020.04.09.Oceania	hCoV.19.USA.NJ.PV09072.2020.EPI_ISL_421619.2020.03.20.NorthAmerica	hCoV.19.USA.IL.UW381.2020.EPI_ISL_418946.2020.03.12.NorthAmerica	hCoV.19.England.20138063104.2020.EPI_ISL_423318.2020.03.26.Europe	hCoV.19.England.20132047404.2020.EPI_ISL_423783.2020.03.24.Europe	hCoV.19.Netherlands.NoordHolland_2.2020.EPI_ISL_414549.2020.03.03.Europe	hCoV.19.USA.UN.UW358.2020.EPI_ISL_418925.2020.03.00.NorthAmerica	hCoV.19.USA.UT.0541.2020.EPI_ISL_435374.2020.03.31.NorthAmerica	hCoV.19.Scotland.CVR168.2020.EPI_ISL_425707.2020.03.17.Europe	hCoV.19.Scotland.CVR1267.2020.EPI_ISL_433527.2020.03.31.Europe	hCoV.19.Australia.VIC97.2020.EPI_ISL_419808.2020.03.16.Oceania	hCoV.19.Japan.Donnor00001.2020.EPI_ISL_437601.2020.03.31.Asia	hCoV.19.Denmark.ALAB.SSI139.2020.EPI_ISL_429358.2020.03.09.Europe	hCoV.19.Guangdong.FS.S42.P0046.2020.EPI_ISL_413869.2020.02.28.Asia	hCoV.19.Denmark.ALAB.SSI125.2020.EPI_ISL_429353.2020.03.08.Europe	hCoV.19.England.20134025904.2020.EPI_ISL_423132.2020.03.24.Europe	hCoV.19.USA.CA.CZB.1004.2020.EPI_ISL_436645.2020.04.01.NorthAmerica	hCoV.19.Canada.ON_PHLU8150.2020.EPI_ISL_418355.2020.03.08.NorthAmerica	hCoV.19.Canada.ON_PHL6883.2020.EPI_ISL_418331.2020.03.08.NorthAmerica	hCoV.19.Indonesia.EJ.ITD853Sp.2020.EPI_ISL_437187.2020.03.25.Asia	hCoV.19.England.CAMB.74517.2020.EPI_ISL_425301.2020.03.27.Europe	hCoV.19.USA.HI_4970.2020.EPI_ISL_426420.2020.03.05.NorthAmerica	hCoV.19.Switzerland.GE3650.2020.EPI_ISL_429209.2020.03.16.Europe	hCoV.19.USA.WA.S165.2020.EPI_ISL_430203.2020.03.18.NorthAmerica	hCoV.19.England.20140007004.2020.EPI_ISL_423382.2020.03.29.Europe	hCoV.19.Italy.FVG.ICGEB_S14.2020.EPI_ISL_428853.2020.03.30.Europe	hCoV.19.Latvia.011.2020.EPI_ISL_437090.2020.03.24.Europe	hCoV.19.USA.WI.114.2020.EPI_ISL_425171.2020.03.30.NorthAmerica	hCoV.19.Australia.VIC1315.2020.EPI_ISL_430689.2020.04.11.Oceania	hCoV.19.England.20130092104.2020.EPI_ISL_423679.2020.03.23.Europe	hCoV.19.England.CAMB.76D1D.2020.EPI_ISL_425423.2020.03.30.Europe	hCoV.19.USA.UT.02231.2020.EPI_ISL_436928.2020.04.15.NorthAmerica	hCoV.19.Australia.VIC95.2020.EPI_ISL_419806.2020.03.16.Oceania	hCoV.19.Wales.PHWC.27F60.2020.EPI_ISL_432400.2020.03.24.Europe	hCoV.19.England.SHEF.D15DC.2020.EPI_ISL_432632.2020.03.30.Europe	hCoV.19.USA.WI.253.2020.EPI_ISL_428727.2020.03.26.NorthAmerica	hCoV.19.England.20142014604.2020.EPI_ISL_423431.2020.03.29.Europe	hCoV.19.Luxembourg.LNS9371718.2020.EPI_ISL_417526.2020.03.18.Europe	hCoV.19.England.20139033404.2020.EPI_ISL_421921.2020.03.27.Europe	hCoV.19.USA.WA.UW.1304.2020.EPI_ISL_422964.2020.03.16.NorthAmerica	hCoV.19.Beijing.231.2020.EPI_ISL_413519.2020.01.28.Asia	hCoV.19.Denmark.ALAB.SSI183.2020.EPI_ISL_429388.2020.03.09.Europe	hCoV.19.Scotland.EDB1644.2020.EPI_ISL_433102.2020.04.14.Europe	hCoV.19.Spain.Valencia131.2020.EPI_ISL_436226.2020.03.17.Europe	hCoV.19.England.CAMB.76DB3.2020.EPI_ISL_425428.2020.03.31.Europe	hCoV.19.Australia.VIC233.2020.EPI_ISL_419928.2020.03.21.Oceania	hCoV.19.Scotland.EDB297.2020.EPI_ISL_425966.2020.03.28.Europe	hCoV.19.Wales.PHWC.26796.2020.EPI_ISL_422016.2020.03.28.Europe	hCoV.19.Wales.PHWC.2762F.2020.EPI_ISL_432257.2020.03.30.Europe	hCoV.19.USA.MN39.MDH39.2020.EPI_ISL_417475.2020.03.12.NorthAmerica	hCoV.19.Singapore.23.2020.EPI_ISL_420100.2020.03.02.Asia	hCoV.19.England.20129079904.2020.EPI_ISL_424069.2020.03.21.Europe	hCoV.19.England.CAMB.78461.2020.EPI_ISL_433735.2020.04.04.Europe	hCoV.19.USA.NY.NYUMC450.2020.EPI_ISL_435517.2020.04.20.NorthAmerica	hCoV.19.Netherlands.ZuidHolland_11.2020.EPI_ISL_414469.2020.03.04.Europe	hCoV.19.England.20124094702.2020.EPI_ISL_418725.2020.03.18.Europe	hCoV.19.Denmark.ALAB.SSI488.2020.EPI_ISL_429565.2020.03.24.Europe	hCoV.19.Spain.Valencia315.2020.EPI_ISL_436410.2020.03.26.Europe	hCoV.19.Scotland.EDB997.2020.EPI_ISL_432898.2020.04.06.Europe	hCoV.19.USA.WA.UW.2144.2020.EPI_ISL_426098.2020.03.25.NorthAmerica	hCoV.19.Australia.VIC936.2020.EPI_ISL_430470.2020.03.25.Oceania	hCoV.19.England.20129146302.2020.EPI_ISL_424113.2020.03.12.Europe	hCoV.19.England.CAMB.7C37F.2020.EPI_ISL_434033.2020.04.14.Europe	hCoV.19.Wuhan.WH01.2019.EPI_ISL_406798.2019.12.26.Asia	hCoV.19.Wales.PHWC.24A08.2020.EPI_ISL_419469.2020.03.19.Europe	hCoV.19.Wales.PHWC.261E3.2020.EPI_ISL_422323.2020.03.25.Europe	hCoV.19.USA.WA.UW.2087.2020.EPI_ISL_426083.2020.03.25.NorthAmerica	hCoV.19.Australia.VIC14.2020.EPI_ISL_419734.2020.02.02.Oceania	hCoV.19.USA.TX.HMH0273.2020.EPI_ISL_434901.2020.03.26.NorthAmerica	hCoV.19.England.CAMB.788B0.2020.EPI_ISL_433786.2020.04.07.Europe	hCoV.19.Singapore.29.2020.EPI_ISL_420106.2020.03.06.Asia	hCoV.19.Belgium.ITM_C262.2020.EPI_ISL_434369.2020.04.02.Europe	hCoV.19.Australia.VIC265.2020.EPI_ISL_419958.2020.03.22.Oceania	hCoV.19.England.20130033604.2020.EPI_ISL_423602.2020.03.22.Europe	hCoV.19.England.200960041.2020.EPI_ISL_414008.2020.02.27.Europe	hCoV.19.Spain.Valencia118.2020.EPI_ISL_436213.2020.03.13.Europe	hCoV.19.USA.CA.CZB.1034.2020.EPI_ISL_436675.2020.04.01.NorthAmerica	hCoV.19.India.NCDC.02330.2020.EPI_ISL_435077.2020.03.29.Asia	hCoV.19.USA.WA.UW.1944.2020.EPI_ISL_424323.2020.03.24.NorthAmerica	hCoV.19.Scotland.EDB921.2020.EPI_ISL_432880.2020.04.04.Europe	hCoV.19.USA.WA.UW.2219.2020.EPI_ISL_426118.2020.03.25.NorthAmerica	hCoV.19.England.201360018.2020.EPI_ISL_423198.2020.03.24.Europe	hCoV.19.England.20139027304.2020.EPI_ISL_421903.2020.03.26.Europe	hCoV.19.England.20139005304.2020.EPI_ISL_421856.2020.03.26.Europe	hCoV.19.Hangzhou.HZ49.2020.EPI_ISL_418442.2020.01.21.Asia	hCoV.19.USA.GA_2055.2020.EPI_ISL_424860.2020.03.00.NorthAmerica	hCoV.19.England.CAMB.7B440.2020.EPI_ISL_433958.2020.04.13.Europe	hCoV.19.Netherlands.ZuidHolland_22.2020.EPI_ISL_414564.2020.03.08.Europe	hCoV.19.USA.WA.UW.1706.2020.EPI_ISL_424227.2020.03.21.NorthAmerica	hCoV.19.Wales.PHWC.274E9.2020.EPI_ISL_432422.2020.03.30.Europe	hCoV.19.Vietnam.OUCRU0300.2020.EPI_ISL_435310.2020.03.09.Asia	hCoV.19.Denmark.ALAB.SSI430.2020.EPI_ISL_429526.2020.03.24.Europe	hCoV.19.England.201380054.2020.EPI_ISL_421809.2020.03.25.Europe	hCoV.19.Belgium.ULG.10042.2020.EPI_ISL_421209.2020.03.31.Europe	hCoV.19.Iceland.67.2020.EPI_ISL_417723.2020.03.08.Europe	hCoV.19.USA.WA.UW.6404.2020.EPI_ISL_430977.2020.04.03.NorthAmerica	hCoV.19.Wales.PHWC.24DC3.2020.EPI_ISL_420939.2020.03.21.Europe	hCoV.19.USA.WA.S301.2020.EPI_ISL_430155.2020.03.14.NorthAmerica	hCoV.19.Canada.ON_PHL0654.2020.EPI_ISL_418370.2020.03.11.NorthAmerica	hCoV.19.Wales.PHWC.264CC.2020.EPI_ISL_422319.2020.03.28.Europe	hCoV.19.England.SHEF.BFF21.2020.EPI_ISL_418309.2020.03.25.Europe	hCoV.19.England.20144009004.2020.EPI_ISL_423503.2020.03.31.Europe	hCoV.19.USA.WI.132.2020.EPI_ISL_427439.2020.04.10.NorthAmerica	hCoV.19.Iceland.133.2020.EPI_ISL_417788.2020.03.12.Europe	hCoV.19.USA.WA.UW160.2020.EPI_ISL_416698.2020.03.13.NorthAmerica	hCoV.19.Wales.PHWC.2B209.2020.EPI_ISL_432038.2020.04.08.Europe	hCoV.19.England.20126103404.2020.EPI_ISL_423912.2020.03.18.Europe	hCoV.19.USA.MN.MDH.117.2020.EPI_ISL_427273.2020.03.20.NorthAmerica	hCoV.19.England.20138086004.2020.EPI_ISL_421840.2020.03.24.Europe	hCoV.19.Portugal.PT0014.2020.EPI_ISL_417999.2020.03.07.Europe	hCoV.19.Wales.PHWC.26D2B.2020.EPI_ISL_422146.2020.03.30.Europe	hCoV.19.England.20129064904.2020.EPI_ISL_424063.2020.03.10.Europe	hCoV.19.Scotland.EDB421.2020.EPI_ISL_426006.2020.03.30.Europe	hCoV.19.England.20124037902.2020.EPI_ISL_418721.2020.03.18.Europe	hCoV.19.Singapore.61.2020.EPI_ISL_428840.2020.04.07.Asia	hCoV.19.Germany.NRW.49.2020.EPI_ISL_425133.2020.03.10.Europe	hCoV.19.USA.MD.HP06.2020.EPI_ISL_434687.2020.03.07.NorthAmerica	hCoV.19.Turkey.HSGM.1432.2020.EPI_ISL_437326.2020.03.19.Europe	hCoV.19.Scotland.CVR35.2020.EPI_ISL_425764.2020.03.13.Europe	hCoV.19.Sweden.20.08142.2020.EPI_ISL_429115.2020.03.11.Europe	hCoV.19.Denmark.ALAB.SSI481.2020.EPI_ISL_429560.2020.03.25.Europe	hCoV.19.DRC.1422.2020.EPI_ISL_434680.2020.04.08.Africa	hCoV.19.USA.TX.HMH0122.2020.EPI_ISL_434822.2020.03.20.NorthAmerica	hCoV.19.USA.TX.HMH0347.2020.EPI_ISL_434941.2020.04.01.NorthAmerica	hCoV.19.USA.WA.UW163.2020.EPI_ISL_416701.2020.03.13.NorthAmerica	hCoV.19.England.20144049604.2020.EPI_ISL_421949.2020.03.31.Europe	hCoV.19.USA.WA.S476.2020.EPI_ISL_434236.2020.04.03.NorthAmerica	hCoV.19.Wales.PHWC.28828.2020.EPI_ISL_432041.2020.04.01.Europe	hCoV.19.England.20144001404.2020.EPI_ISL_423477.2020.03.30.Europe	hCoV.19.USA.NY.PV08403.2020.EPI_ISL_421371.2020.03.17.NorthAmerica	hCoV.19.Denmark.SSI.102.2020.EPI_ISL_415647.2020.03.03.Europe	hCoV.19.Shanghai.SH0051.2020.EPI_ISL_416359.2020.02.06.Asia	hCoV.19.USA.CA.CZB042.2020.EPI_ISL_429035.2020.03.25.NorthAmerica	hCoV.19.Scotland.EDB2097.2020.EPI_ISL_433195.2020.04.19.Europe	hCoV.19.Australia.VIC156.2020.EPI_ISL_419853.2020.03.17.Oceania	hCoV.19.England.20129019604.2020.EPI_ISL_424008.2020.03.20.Europe	hCoV.19.Wales.PHW28.2020.EPI_ISL_415659.2020.03.12.Europe	hCoV.19.India.GBRC14.2020.EPI_ISL_437442.2020.04.27.Asia	hCoV.19.USA.WA.UW383.2020.EPI_ISL_418948.2020.03.16.NorthAmerica	hCoV.19.Scotland.CVR174.2020.EPI_ISL_425714.2020.03.18.Europe	hCoV.19.England.20132035604.2020.EPI_ISL_423777.2020.03.24.Europe	hCoV.19.Denmark.ALAB.SSI128.2020.EPI_ISL_429355.2020.03.08.Europe	hCoV.19.England.20144018704.2020.EPI_ISL_421939.2020.04.01.Europe	hCoV.19.Thailand.SI200383.NT.2020.EPI_ISL_437622.2020.01.23.Asia	hCoV.19.USA.GA_1847.2020.EPI_ISL_424859.2020.03.05.NorthAmerica	hCoV.19.Scotland.CVR625.2020.EPI_ISL_433319.2020.03.25.Europe	hCoV.19.Finland.14M13.2020.EPI_ISL_418402.2020.03.14.Europe	hCoV.19.USA.WA.S29.2020.EPI_ISL_417082.2020.03.02.NorthAmerica	hCoV.19.USA.UT.0891.2020.EPI_ISL_435390.2020.04.06.NorthAmerica	hCoV.19.Netherlands.NA_255.2020.EPI_ISL_422789.2020.03.30.Europe	hCoV.19.USA.TX.HMH0410.2020.EPI_ISL_434996.2020.03.30.NorthAmerica	hCoV.19.England.20116078703.2020.EPI_ISL_420461.2020.03.10.Europe	hCoV.19.Iceland.218.2020.EPI_ISL_417834.2020.03.16.Europe	hCoV.19.USA.WI.GMF.01481.2020.EPI_ISL_435395.2020.04.21.NorthAmerica	hCoV.19.Argentina.PAIS_A001.2020.EPI_ISL_430793.2020.03.01.SouthAmerica	hCoV.19.England.20124029006.2020.EPI_ISL_423856.2020.03.17.Europe	hCoV.19.England.20134024504.2020.EPI_ISL_423128.2020.03.23.Europe	hCoV.19.Taiwan.CGMH.CGU.14.2020.EPI_ISL_424970.2020.03.17.Asia	hCoV.19.England.20140009204.2020.EPI_ISL_423385.2020.03.28.Europe	hCoV.19.USA.TX.HMH0150.2020.EPI_ISL_434849.2020.03.22.NorthAmerica	hCoV.19.DK.ALAB.SSI.1299.2020.EPI_ISL_437640.2020.03.27.Europe	hCoV.19.Australia.VIC735.2020.EPI_ISL_427014.2020.03.30.Oceania	hCoV.19.England.SHEF.C3DB7.2020.EPI_ISL_432782.2020.04.04.Europe	hCoV.19.Scotland.EDB1460.2020.EPI_ISL_433457.2020.04.11.Europe	hCoV.19.Iceland.375.2020.EPI_ISL_424399.2020.03.19.Europe	hCoV.19.USA.TX.HMH0182.2020.EPI_ISL_434860.2020.03.23.NorthAmerica	hCoV.19.England.20132023904.2020.EPI_ISL_423753.2020.03.23.Europe	hCoV.19.Wales.PHWC.254EB.2020.EPI_ISL_420999.2020.03.23.Europe	hCoV.19.USA.WA.UW.1645.2020.EPI_ISL_424188.2020.03.20.NorthAmerica	hCoV.19.Australia.NSW198.2020.EPI_ISL_427707.2020.03.23.Oceania	hCoV.19.Sweden.20.04631.2020.EPI_ISL_430847.2020.02.27.Europe	hCoV.19.USA.NY.NYUMC58.2020.EPI_ISL_420573.2020.03.18.NorthAmerica	hCoV.19.Hong.25	hCoV.19.Belgium.HL.030771.2020.EPI_ISL_420327.2020.03.07.Europe	hCoV.19.USA.NY.NYUMC68.2020.EPI_ISL_420584.2020.03.18.NorthAmerica	hCoV.19.USA.WI.UW.285.2020.EPI_ISL_436579.2020.04.06.NorthAmerica	hCoV.19.Norway.1951.2020.EPI_ISL_420145.2020.03.09.Europe	hCoV.19.USA.OR.UW.1851.2020.EPI_ISL_424285.2020.03.21.NorthAmerica	hCoV.19.Australia.VIC537.2020.EPI_ISL_426803.2020.03.24.Oceania	hCoV.19.England.201360119.2020.EPI_ISL_423214.2020.03.25.Europe	hCoV.19.England.NOTT.10E3BD.2020.EPI_ISL_425537.2020.03.21.Europe	hCoV.19.Wales.PHWC.28275.2020.EPI_ISL_432069.2020.03.25.Europe	hCoV.19.USA.NY.Wadsworth.11180.01.2020.EPI_ISL_426041.2020.03.06.NorthAmerica	hCoV.19.England.SHEF.CD3E8.2020.EPI_ISL_432544.2020.04.07.Europe	hCoV.19.Spain.Madrid_H12_3203.2020.EPI_ISL_428702.2020.03.11.Europe	hCoV.19.Wuhan.HBCDC.HB.01.2019.EPI_ISL_402132.2019.12.30.Asia	hCoV.19.England.CAMB.7B47D.2020.EPI_ISL_433960.2020.04.12.Europe	hCoV.19.Netherlands.NA_214.2020.EPI_ISL_422749.2020.03.25.Europe	hCoV.19.Iceland.575.2020.EPI_ISL_424595.2020.03.28.Europe	hCoV.19.England.SHEF.C07E9.2020.EPI_ISL_420160.2020.03.27.Europe	hCoV.19.Malaysia.MKAK.CL.2020.5049.2020.EPI_ISL_416884.2020.02.20.Asia	hCoV.19.USA.NY.NYUMC250.2020.EPI_ISL_428764.2020.04.02.NorthAmerica	hCoV.19.England.SHEF.C9294.2020.EPI_ISL_432468.2020.04.02.Europe	hCoV.19.USA.WA.S152.2020.EPI_ISL_430189.2020.03.16.NorthAmerica	hCoV.19.England.20134082104.2020.EPI_ISL_423183.2020.03.21.Europe	hCoV.19.England.NOTT.10EA8B.2020.EPI_ISL_425633.2020.03.29.Europe	hCoV.19.Netherlands.NA_178.2020.EPI_ISL_422713.2020.03.22.Europe	hCoV.19.USA.WA.UW.1677.2020.EPI_ISL_424214.2020.03.20.NorthAmerica	hCoV.19.Italy.TE5543.2020.EPI_ISL_436720.2020.03.20.Europe	hCoV.19.USA.WA.UW153.2020.EPI_ISL_416691.2020.03.13.NorthAmerica	hCoV.19.Denmark.ALAB.SSI.670.2020.EPI_ISL_437030.2020.03.26.Europe	hCoV.19.Belgium.DB.0323140.2020.EPI_ISL_420397.2020.03.23.Europe	hCoV.19.India.1617.2020.EPI_ISL_421670.2020.03.12.Asia	hCoV.19.USA.SEARCH.0078.NBG.2020.EPI_ISL_434532.2020.03.31.NorthAmerica	hCoV.19.USA.WA.S62.2020.EPI_ISL_417115.2020.03.03.NorthAmerica	hCoV.19.England.CAMB.75543.2020.EPI_ISL_425404.2020.03.19.Europe	hCoV.19.England.20128039104.2020.EPI_ISL_423960.2020.03.19.Europe	hCoV.19.Norway.1526.2020.EPI_ISL_417485.2020.03.02.Europe	hCoV.19.USA.MI.MDHHS.SC20158.2020.EPI_ISL_436814.2020.03.13.NorthAmerica	hCoV.19.Australia.VIC249.2020.EPI_ISL_419944.2020.03.21.Oceania	hCoV.19.England.SHEF.C7418.2020.EPI_ISL_432841.2020.04.09.Europe	hCoV.19.USA.WI.210.2020.EPI_ISL_428306.2020.03.24.NorthAmerica	hCoV.19.USA.WA.UW36.2020.EPI_ISL_416453.2020.03.07.NorthAmerica	hCoV.19.Spain.Valencia180.2020.EPI_ISL_436275.2020.03.21.Europe	hCoV.19.Belgium.CF.0324119.2020.EPI_ISL_420376.2020.03.24.Europe	hCoV.19.USA.UT.074.2020.EPI_ISL_430025.2020.03.17.NorthAmerica	hCoV.19.Belgium.VLM.03011.2020.EPI_ISL_415153.2020.03.03.Europe	hCoV.19.Australia.VIC290.2020.EPI_ISL_419981.2020.03.22.Oceania	hCoV.19.England.201360222.2020.EPI_ISL_423252.2020.03.25.Europe	hCoV.19.USA.MI.MDHHS.SC20115.2020.EPI_ISL_436886.2020.03.25.NorthAmerica	hCoV.19.USA.NY.NYUMC161.2020.EPI_ISL_424968.2020.04.01.NorthAmerica	hCoV.19.Sweden.20.08682.2020.EPI_ISL_434641.2020.03.25.Europe	hCoV.19.Denmark.ALAB.SSI155.2020.EPI_ISL_429371.2020.03.10.Europe	hCoV.19.USA.WA.UW92.2020.EPI_ISL_416448.2020.03.11.NorthAmerica	hCoV.19.Wales.PHWC.26E82.2020.EPI_ISL_422061.2020.03.30.Europe	hCoV.19.England.CAMB.7ABA6.2020.EPI_ISL_433847.2020.04.07.Europe	hCoV.19.Belgium.ULG.10122.2020.EPI_ISL_427370.2020.04.07.Europe	hCoV.19.Czech.14	hCoV.19.England.20140039504.2020.EPI_ISL_420757.2020.03.27.Europe	hCoV.19.Wales.PHWC.242D3.2020.EPI_ISL_418164.2020.03.17.Europe	hCoV.19.Australia.VIC646.2020.EPI_ISL_426942.2020.03.24.Oceania	hCoV.19.USA.NY.PV08135.2020.EPI_ISL_421357.2020.03.17.NorthAmerica	hCoV.19.England.20132020404.2020.EPI_ISL_423739.2020.03.23.Europe	hCoV.19.England.20132004704.2020.EPI_ISL_423716.2020.03.23.Europe	hCoV.19.Luxembourg.LNS7007050.2020.EPI_ISL_421751.2020.03.17.Europe	hCoV.19.USA.TX.HMH077.2020.EPI_ISL_434786.2020.03.18.NorthAmerica	hCoV.19.England.SHEF.CE1B0.2020.EPI_ISL_432563.2020.03.30.Europe	hCoV.19.England.20132020804.2020.EPI_ISL_423740.2020.03.23.Europe	hCoV.19.USA.NY.NYUMC70.2020.EPI_ISL_420586.2020.03.19.NorthAmerica	hCoV.19.England.CAMB.7475D.2020.EPI_ISL_425331.2020.03.29.Europe	hCoV.19.England.SHEF.BFD18.2020.EPI_ISL_416736.2020.03.09.Europe	hCoV.19.England.20124029802.2020.EPI_ISL_418706.2020.03.17.Europe	hCoV.19.USA.TX.HMH02.2020.EPI_ISL_434713.2020.03.16.NorthAmerica	hCoV.19.England.SHEF.CA0D5.2020.EPI_ISL_432482.2020.04.02.Europe	hCoV.19.USA.PA.MGSC18.04.2020.EPI_ISL_436473.2020.03.00.NorthAmerica	hCoV.19.Netherlands.NA_290.2020.EPI_ISL_422599.2020.03.31.Europe	hCoV.19.USA.NY.Wadsworth.16766.01.2020.EPI_ISL_426323.2020.03.16.NorthAmerica	hCoV.19.Netherlands.Utrecht_4.2020.EPI_ISL_414438.2020.03.03.Europe	hCoV.19.Denmark.ALAB.SSI132.2020.EPI_ISL_429357.2020.03.08.Europe	hCoV.19.Iceland.177.2020.EPI_ISL_417680.2020.03.15.Europe	hCoV.19.England.20129010604.2020.EPI_ISL_423984.2020.03.20.Europe	hCoV.19.Australia.VIC362.2020.EPI_ISL_426670.2020.03.22.Oceania	hCoV.19.England.SHEF.CF322.2020.EPI_ISL_432587.2020.03.30.Europe	hCoV.19.Wales.PHWC.2B2DC.2020.EPI_ISL_432433.2020.04.06.Europe	hCoV.19.Netherlands.Utrecht_13.2020.EPI_ISL_414463.2020.03.04.Europe	hCoV.19.England.20138020804.2020.EPI_ISL_423301.2020.03.25.Europe	hCoV.19.USA.CA.SR0235.2020.EPI_ISL_437569.2020.04.20.NorthAmerica	hCoV.19.USA.MI.MDHHS.SC20044.2020.EPI_ISL_437131.2020.03.18.NorthAmerica	hCoV.19.Scotland.EDB1841.2020.EPI_ISL_433153.2020.04.17.Europe	hCoV.19.England.20139033304.2020.EPI_ISL_421920.2020.03.27.Europe	hCoV.19.England.CAMB.7C351.2020.EPI_ISL_434031.2020.04.14.Europe	hCoV.19.Australia.VIC1037.2020.EPI_ISL_430533.2020.04.03.Oceania	hCoV.19.USA.NY.NYUMC474.2020.EPI_ISL_435539.2020.04.21.NorthAmerica	hCoV.19.USA.FL_9656.2020.EPI_ISL_424856.2020.03.06.NorthAmerica	hCoV.19.England.20126011202.2020.EPI_ISL_418754.2020.03.17.Europe	hCoV.19.Spain.Madrid_H12_23.2020.EPI_ISL_428686.2020.03.22.Europe	hCoV.19.Iceland.113.2020.EPI_ISL_417781.2020.03.11.Europe	hCoV.19.Kazakhstan.NCB.3.2020.EPI_ISL_435047.2020.03.25.Asia	hCoV.19.Germany.NRW.01.2020.EPI_ISL_413488.2020.02.28.Europe	hCoV.19.Wales.PHWC.24640.2020.EPI_ISL_419433.2020.03.17.Europe	hCoV.19.USA.CA.CZB.1001.2020.EPI_ISL_436642.2020.04.01.NorthAmerica	hCoV.19.Wales.PHWC.287B2.2020.EPI_ISL_431957.2020.04.01.Europe	hCoV.19.USA.WA15.UW11.2020.EPI_ISL_413650.2020.03.05.NorthAmerica	hCoV.19.Australia.VIC1113.2020.EPI_ISL_430575.2020.04.07.Oceania	hCoV.19.USA.UN.UW.1312.2020.EPI_ISL_422962.2020.03.16.NorthAmerica	hCoV.19.USA.WA.UW123.2020.EPI_ISL_416661.2020.03.12.NorthAmerica	hCoV.19.England.20131104204.2020.EPI_ISL_423696.2020.03.21.Europe	hCoV.19.England.NOTT.10EDFB.2020.EPI_ISL_432928.2020.03.28.Europe	hCoV.19.USA.NY.NYUMC224.2020.EPI_ISL_427519.2020.03.18.NorthAmerica	hCoV.19.USA.NY.NYUMC139.2020.EPI_ISL_424946.2020.04.01.NorthAmerica	hCoV.19.Mexico.CDMX.INCMNSZ_03.2020.EPI_ISL_426363.2020.03.12.NorthAmerica	hCoV.19.Australia.VIC363.2020.EPI_ISL_426671.2020.03.22.Oceania	hCoV.19.USA.WA.S153.2020.EPI_ISL_430190.2020.03.16.NorthAmerica	hCoV.19.Netherlands.NoordBrabant_91.2020.EPI_ISL_422885.2020.03.24.Europe	hCoV.19.USA.WA.UW.1801.2020.EPI_ISL_424251.2020.03.23.NorthAmerica	hCoV.19.England.20146064504.2020.EPI_ISL_421995.2020.03.31.Europe	hCoV.19.England.NOTT.10FCC0.2020.EPI_ISL_432709.2020.04.08.Europe	hCoV.19.USA.WI.196.2020.EPI_ISL_428292.2020.03.21.NorthAmerica	hCoV.19.Saudi.22	hCoV.19.USA.WA.UW154.2020.EPI_ISL_416692.2020.03.14.NorthAmerica	hCoV.19.United.8	hCoV.19.Argentina.PAIS_A008.2020.EPI_ISL_430800.2020.03.30.SouthAmerica	hCoV.19.Australia.VIC154.2020.EPI_ISL_419851.2020.03.17.Oceania	hCoV.19.Belgium.VT.0325143.2020.EPI_ISL_420400.2020.03.25.Europe	hCoV.19.USA.TX.HMH0387.2020.EPI_ISL_434974.2020.03.29.NorthAmerica	hCoV.19.Luxembourg.LNS1874423.2020.EPI_ISL_419573.2020.03.11.Europe	hCoV.19.Hefei.2.2020.EPI_ISL_412026.2020.02.23.Asia	hCoV.19.Guangdong.20SF014.2020.EPI_ISL_403934.2020.01.15.Asia	hCoV.19.Wales.PHWC.275D7.2020.EPI_ISL_432233.2020.04.01.Europe	hCoV.19.Spain.Valencia310.2020.EPI_ISL_436405.2020.03.23.Europe	hCoV.19.USA.MI.MDHHS.SC20055.2020.EPI_ISL_437142.2020.03.21.NorthAmerica	hCoV.19.Australia.VIC344.2020.EPI_ISL_426653.2020.03.20.Oceania	hCoV.19.USA.CA.CZB.1075.2020.EPI_ISL_437075.2020.04.22.NorthAmerica	hCoV.19.USA.WI.GMF.01158.2020.EPI_ISL_429846.2020.04.16.NorthAmerica	hCoV.19.USA.WA.UW.4243.2020.EPI_ISL_430939.2020.04.01.NorthAmerica	hCoV.19.Canada.BC_8486790.2020.EPI_ISL_418849.2020.03.13.NorthAmerica	hCoV.19.Scotland.CVR1379.2020.EPI_ISL_433562.2020.04.01.Europe	hCoV.19.Hangzhou.HZ477.2020.EPI_ISL_418511.2020.01.24.Asia	hCoV.19.Australia.VIC69.2020.EPI_ISL_419783.2020.03.13.Oceania	hCoV.19.Wales.PHWC.27531.2020.EPI_ISL_432255.2020.03.30.Europe	hCoV.19.Wales.PHWC.25C2F.2020.EPI_ISL_422238.2020.03.25.Europe	hCoV.19.England.NOTT.10F11C.2020.EPI_ISL_432966.2020.03.31.Europe	hCoV.19.Portugal.PT0038.2020.EPI_ISL_418023.2020.03.17.Europe	hCoV.19.England.SHEF.BFF30.2020.EPI_ISL_418310.2020.03.25.Europe	hCoV.19.Belgium.ULG.9558.2020.EPI_ISL_418645.2020.03.21.Europe	hCoV.19.England.NOTT.10E4D8.2020.EPI_ISL_425555.2020.03.22.Europe	hCoV.19.England.20139030704.2020.EPI_ISL_421913.2020.03.27.Europe	hCoV.19.Wales.PHWC.23CD6.2020.EPI_ISL_418103.2020.03.15.Europe	hCoV.19.England.CAMB.7B4AA.2020.EPI_ISL_433963.2020.04.12.Europe	hCoV.19.England.20140039004.2020.EPI_ISL_420752.2020.03.26.Europe	hCoV.19.Scotland.CVR27.2020.EPI_ISL_425756.2020.03.12.Europe	hCoV.19.England.20128033202.2020.EPI_ISL_420470.2020.03.18.Europe	hCoV.19.England.CAMB.74483.2020.EPI_ISL_425294.2020.03.20.Europe	hCoV.19.USA.PA.MGSC38.05.2020.EPI_ISL_436486.2020.03.00.NorthAmerica	hCoV.19.India.NCDC.4876.2020.EPI_ISL_436460.2020.04.20.Asia	hCoV.19.USA.UT.0287.2020.EPI_ISL_420807.2020.03.23.NorthAmerica	hCoV.19.Spain.Valencia292.2020.EPI_ISL_436387.2020.03.17.Europe	hCoV.19.Shanghai.SH0094.2020.EPI_ISL_416390.2020.01.31.Asia	hCoV.19.Russia.StPetersburg.RII4726S.2020.EPI_ISL_427334.2020.04.07.Europe	hCoV.19.Thailand.Bangkok.0044.2020.EPI_ISL_429180.2020.03.28.Asia	hCoV.19.England.201360137.2020.EPI_ISL_423224.2020.03.26.Europe	hCoV.19.USA.OH.OSUP0112.2020.EPI_ISL_421675.2020.04.01.NorthAmerica	hCoV.19.Germany.NRW.29.2020.EPI_ISL_419546.2020.03.15.Europe	hCoV.19.Australia.VIC1222.2020.EPI_ISL_430519.2020.04.01.Oceania	hCoV.19.Taiwan.TSGH.17.2020.EPI_ISL_436102.2020.03.19.Asia	hCoV.19.Finland.FIN03032020B.2020.EPI_ISL_413603.2020.03.03.Europe	hCoV.19.USA.WI.226.2020.EPI_ISL_428322.2020.03.26.NorthAmerica	hCoV.19.USA.NY.NYUMC247.2020.EPI_ISL_428761.2020.04.03.NorthAmerica	hCoV.19.India.GBRC19.2020.EPI_ISL_437448.2020.04.26.Asia	hCoV.19.England.SHEF.D1053.2020.EPI_ISL_432622.2020.04.02.Europe	hCoV.19.Singapore.81.2020.EPI_ISL_435686.2020.04.13.Asia	hCoV.19.England.20132021004.2020.EPI_ISL_423741.2020.03.24.Europe	hCoV.19.United.9	hCoV.19.USA.TX.HMH0149.2020.EPI_ISL_434848.2020.03.22.NorthAmerica	hCoV.19.Wales.PHWC.268DF.2020.EPI_ISL_422209.2020.03.27.Europe	hCoV.19.England.CAMB.7AC3A.2020.EPI_ISL_433855.2020.04.08.Europe	hCoV.19.Germany.NRW.08.2020.EPI_ISL_414508.2020.02.27.Europe	hCoV.19.USA.CA.SR0177.2020.EPI_ISL_437600.2020.03.19.NorthAmerica	hCoV.19.England.20132049202.2020.EPI_ISL_420499.2020.03.21.Europe	hCoV.19.Kuwait.KU18.2020.EPI_ISL_416543.2020.03.02.Asia	hCoV.19.USA.UT.0361.2020.EPI_ISL_420825.2020.03.25.NorthAmerica	hCoV.19.Jordan.SR.051.2020.EPI_ISL_430008.2020.04.04.Asia	hCoV.19.USA.MN66.MDH66.2020.EPI_ISL_419394.2020.03.14.NorthAmerica	hCoV.19.USA.CA.SCCPHD.UC178.2020.EPI_ISL_435657.2020.03.14.NorthAmerica	hCoV.19.Turkey.HSGM.4698.2020.EPI_ISL_437332.2020.03.18.Europe	hCoV.19.USA.UT.01436.2020.EPI_ISL_436916.2020.04.10.NorthAmerica	hCoV.19.Mexico.CDMX.INER_04.2020.EPI_ISL_424626.2020.03.15.NorthAmerica	hCoV.19.Belgium.ULG.7626.2020.EPI_ISL_418633.2020.03.17.Europe	hCoV.19.England.SHEF.BFE24.2020.EPI_ISL_418297.2020.03.17.Europe	hCoV.19.USA.WA.S560.2020.EPI_ISL_434320.2020.03.24.NorthAmerica	hCoV.19.Wales.PHWC.29DFB.2020.EPI_ISL_432259.2020.04.04.Europe	hCoV.19.England.20139007404.2020.EPI_ISL_420659.2020.03.26.Europe	hCoV.19.USA.WA.UW319.2020.EPI_ISL_418886.2020.03.15.NorthAmerica	hCoV.19.USA.WI.107.2020.EPI_ISL_425164.2020.03.31.NorthAmerica	hCoV.19.Brazil.SPBR.06.2020.EPI_ISL_414015.2020.02.29.SouthAmerica	hCoV.19.USA.WI.UW.344.2020.EPI_ISL_436638.2020.04.06.NorthAmerica	hCoV.19.Germany.NRW.32.2020.EPI_ISL_419549.2020.03.15.Europe	hCoV.19.England.20128033802.2020.EPI_ISL_420472.2020.03.18.Europe	hCoV.19.Netherlands.NA_86.2020.EPI_ISL_422846.2020.03.16.Europe	hCoV.19.Netherlands.NA_1.2020.EPI_ISL_415465.2020.03.10.Europe	hCoV.19.England.CAMB.76F17.2020.EPI_ISL_425439.2020.00.00.Europe	hCoV.19.England.CAMB.7849E.2020.EPI_ISL_433738.2020.04.06.Europe	hCoV.19.USA.NY.NYUMC483.2020.EPI_ISL_435548.2020.04.24.NorthAmerica	hCoV.19.USA.WA.UW87.2020.EPI_ISL_416443.2020.03.10.NorthAmerica	hCoV.19.USA.UT.077.2020.EPI_ISL_430028.2020.03.17.NorthAmerica	hCoV.19.Spain.Valencia274.2020.EPI_ISL_436369.2020.03.26.Europe	hCoV.19.Russia.Samara.73406.2020.EPI_ISL_428885.2020.03.20.Europe	hCoV.19.England.20144035204.2020.EPI_ISL_421944.2020.03.31.Europe	hCoV.19.USA.NY.NYUMC232.2020.EPI_ISL_427632.2020.04.06.NorthAmerica	hCoV.19.Scotland.EDB1339.2020.EPI_ISL_433436.2020.04.10.Europe	hCoV.19.Greece.16.2020.EPI_ISL_418265.2020.03.18.Europe	hCoV.19.Korea.KCDC2013.2020.EPI_ISL_426183.2020.02.23.Asia	hCoV.19.England.SHEF.CCB5A.2020.EPI_ISL_432531.2020.04.01.Europe	hCoV.19.Wales.PHWC.29F9B.2020.EPI_ISL_431965.2020.04.02.Europe	hCoV.19.Iceland.541.2020.EPI_ISL_424561.2020.03.27.Europe	hCoV.19.Ghana.2914_S8.2020.EPI_ISL_422399.2020.03.30.Africa	hCoV.19.England.SHEF.C6464.2020.EPI_ISL_432817.2020.03.23.Europe	hCoV.19.England.20102000906.2020.EPI_ISL_415148.2020.03.03.Europe	hCoV.19.USA.AZ.TG268909.2020.EPI_ISL_426515.2020.03.13.NorthAmerica	hCoV.19.Wales.PHWC.24C99.2020.EPI_ISL_420936.2020.03.21.Europe	hCoV.19.Puerto.7	hCoV.19.USA.WA.UW304.2020.EPI_ISL_418872.2020.03.16.NorthAmerica	hCoV.19.Wales.PHWC.287FE.2020.EPI_ISL_431976.2020.04.01.Europe	hCoV.19.England.201380229.2020.EPI_ISL_421825.2020.03.25.Europe	hCoV.19.USA.WA.UW.1329.2020.EPI_ISL_422966.2020.03.16.NorthAmerica	hCoV.19.USA.CA.CZB.1042.2020.EPI_ISL_436683.2020.04.20.NorthAmerica	hCoV.19.Latvia.01.2020.EPI_ISL_421653.2020.03.25.Europe	hCoV.19.USA.WA.UW75.2020.EPI_ISL_415603.2020.03.10.NorthAmerica	hCoV.19.England.20129050802.2020.EPI_ISL_424050.2020.03.12.Europe	hCoV.19.USA.UN.UW.2139.2020.EPI_ISL_426078.2020.03.23.NorthAmerica	hCoV.19.Scotland.CVR1432.2020.EPI_ISL_433584.2020.04.01.Europe	hCoV.19.USA.WI.40.2020.EPI_ISL_421298.2020.03.24.NorthAmerica	hCoV.19.Canada.BC_4799711.2020.EPI_ISL_418830.2020.03.09.NorthAmerica	hCoV.19.England.SHEF.CBF31.2020.EPI_ISL_432519.2020.04.02.Europe	hCoV.19.England.20134022204.2020.EPI_ISL_423120.2020.03.24.Europe	hCoV.19.Germany.NRW.07.2020.EPI_ISL_414506.2020.02.27.Europe	hCoV.19.USA.WI.75.2020.EPI_ISL_421333.2020.03.26.NorthAmerica	hCoV.19.Scotland.EDB986.2020.EPI_ISL_432895.2020.04.06.Europe	hCoV.19.Australia.VIC153.2020.EPI_ISL_419850.2020.03.17.Oceania	hCoV.19.USA.WA.UW73.2020.EPI_ISL_415601.2020.03.10.NorthAmerica	hCoV.19.England.SHEF.C16AF.2020.EPI_ISL_432728.2020.03.24.Europe	hCoV.19.USA.WI.200.2020.EPI_ISL_428296.2020.03.24.NorthAmerica	hCoV.19.USA.LA.EVTL01.2020.EPI_ISL_435034.2020.04.09.NorthAmerica	hCoV.19.Belgium.SJ.030583.2020.EPI_ISL_420339.2020.03.05.Europe	hCoV.19.Taiwan.TSGH.21.2020.EPI_ISL_436106.2020.03.30.Asia	hCoV.19.Scotland.CVR138.2020.EPI_ISL_425681.2020.03.16.Europe	hCoV.19.Iceland.142.2020.EPI_ISL_417793.2020.03.13.Europe	hCoV.19.Spain.Valencia51.2020.EPI_ISL_420132.2020.03.18.Europe	hCoV.19.India.GBRC21.2020.EPI_ISL_437450.2020.04.26.Asia	hCoV.19.Belgium.VHRA.030644.2020.EPI_ISL_418794.2020.03.06.Europe	hCoV.19.Australia.VIC1340.2020.EPI_ISL_430686.2020.04.13.Oceania	hCoV.19.USA.VA.DCLS.0177.2020.EPI_ISL_437393.2020.04.06.NorthAmerica	hCoV.19.France.HF2239.2020.EPI_ISL_416497.2020.03.10.Europe	hCoV.19.Netherlands.NA_26.2020.EPI_ISL_415483.2020.03.09.Europe	hCoV.19.Iceland.198.2020.EPI_ISL_417823.2020.03.16.Europe	hCoV.19.USA.WI.UW.320.2020.EPI_ISL_436614.2020.04.21.NorthAmerica	hCoV.19.England.CAMB.78A32.2020.EPI_ISL_433808.2020.04.06.Europe	hCoV.19.Singapore.36.2020.EPI_ISL_422429.2020.02.16.Asia	hCoV.19.USA.WA.UW241.2020.EPI_ISL_417455.2020.03.14.NorthAmerica	hCoV.19.USA.UT.0303.2020.EPI_ISL_420815.2020.03.24.NorthAmerica	hCoV.19.Scotland.CVR1351.2020.EPI_ISL_433549.2020.04.01.Europe	hCoV.19.England.SHEF.C83ED.2020.EPI_ISL_432864.2020.03.23.Europe	hCoV.19.Australia.VIC731.2020.EPI_ISL_427010.2020.03.30.Oceania	hCoV.19.USA.CA.CZB015a.2020.EPI_ISL_417939.2020.03.18.NorthAmerica	hCoV.19.Australia.NSW138.2020.EPI_ISL_427761.2020.03.24.Oceania	hCoV.19.USA.PA_2734.2020.EPI_ISL_426432.2020.03.07.NorthAmerica	hCoV.19.Spain.Madrid_H12_3708.2020.EPI_ISL_428707.2020.03.26.Europe	hCoV.19.New.1	hCoV.19.England.20129161204.2020.EPI_ISL_424123.2020.03.12.Europe	hCoV.19.USA.AZ.TG268099.2020.EPI_ISL_426500.2020.03.17.NorthAmerica	hCoV.19.Beijing.235.2020.EPI_ISL_413521.2020.01.28.Asia	hCoV.19.USA.WA.UW155.2020.EPI_ISL_416693.2020.03.12.NorthAmerica	hCoV.19.Australia.VIC1067.2020.EPI_ISL_430670.2020.04.04.Oceania	hCoV.19.Australia.VIC448.2020.EPI_ISL_426744.2020.03.24.Oceania	hCoV.19.Australia.NSW76.2020.EPI_ISL_427704.2020.03.19.Oceania	hCoV.19.Netherlands.NoordBrabant_10.2020.EPI_ISL_414431.2020.03.02.Europe	hCoV.19.USA.VA.DCLS.014.2020.EPI_ISL_419708.2020.03.12.NorthAmerica	hCoV.19.USA.WA.S39.2020.EPI_ISL_417092.2020.03.04.NorthAmerica	hCoV.19.USA.WA.UW226.2020.EPI_ISL_417375.2020.03.15.NorthAmerica	hCoV.19.USA.AZ.TG269027.2020.EPI_ISL_426520.2020.03.20.NorthAmerica	hCoV.19.England.20139070504.2020.EPI_ISL_423362.2020.03.28.Europe	hCoV.19.USA.NY.PV09047.2020.EPI_ISL_421609.2020.03.21.NorthAmerica	hCoV.19.Australia.VIC1107.2020.EPI_ISL_430590.2020.04.07.Oceania	hCoV.19.USA.NY.Wadsworth.11344.01.2020.EPI_ISL_426045.2020.03.06.NorthAmerica	hCoV.19.Australia.VIC913.2020.EPI_ISL_426882.2020.03.24.Oceania	hCoV.19.Australia.NSW73.2020.EPI_ISL_427750.2020.03.23.Oceania	hCoV.19.England.NOTT.10EFD7.2020.EPI_ISL_432953.2020.03.30.Europe	hCoV.19.England.20144011504.2020.EPI_ISL_423506.2020.03.30.Europe	hCoV.19.USA.WA.S558.2020.EPI_ISL_434318.2020.03.30.NorthAmerica	hCoV.19.USA.WA.UW127.2020.EPI_ISL_416665.2020.03.12.NorthAmerica	hCoV.19.USA.VA.DCLS.089.2020.EPI_ISL_429986.2020.04.02.NorthAmerica	hCoV.19.USA.NY.PV09199.2020.EPI_ISL_422554.2020.03.21.NorthAmerica	hCoV.19.Australia.VIC541.2020.EPI_ISL_426806.2020.03.24.Oceania	hCoV.19.USA.WA.S565.2020.EPI_ISL_434325.2020.03.25.NorthAmerica	hCoV.19.Spain.Valencia295.2020.EPI_ISL_436390.2020.03.17.Europe	hCoV.19.Spain.Valencia198.2020.EPI_ISL_436293.2020.03.24.Europe	hCoV.19.Australia.VIC444.2020.EPI_ISL_426741.2020.03.27.Oceania	hCoV.19.USA.WA.S303.2020.EPI_ISL_434063.2020.04.03.NorthAmerica	hCoV.19.Russia.StPetersburg.RII4970S.2020.EPI_ISL_430077.2020.04.10.Europe	hCoV.19.USA.WA.UW.1322.2020.EPI_ISL_422994.2020.03.18.NorthAmerica	hCoV.19.England.CAMB.7AF04.2020.EPI_ISL_433893.2020.04.10.Europe	hCoV.19.USA.WA_0478.2020.EPI_ISL_426449.2020.03.19.NorthAmerica	hCoV.19.Iceland.202.2020.EPI_ISL_417750.2020.03.16.Europe	hCoV.19.Russia.StPetersburg.RII4308V.2020.EPI_ISL_427309.2020.03.24.Europe	hCoV.19.England.CAMB.7386A.2020.EPI_ISL_425246.2020.03.31.Europe	hCoV.19.USA.WA.S392.2020.EPI_ISL_434152.2020.03.30.NorthAmerica	hCoV.19.USA.AZ.TG268903.2020.EPI_ISL_426513.2020.03.11.NorthAmerica	hCoV.19.England.CAMB.7469C.2020.EPI_ISL_425322.2020.03.29.Europe	hCoV.19.Scotland.CVR159.2020.EPI_ISL_425698.2020.03.17.Europe	hCoV.19.England.20122119502.2020.EPI_ISL_418681.2020.03.17.Europe	hCoV.19.Australia.VIC486.2020.EPI_ISL_426917.2020.03.29.Oceania	hCoV.19.Wales.PHWC.257C4.2020.EPI_ISL_422153.2020.03.24.Europe	hCoV.19.Wales.PHWC.288BF.2020.EPI_ISL_432066.2020.04.01.Europe	hCoV.19.England.201360317.2020.EPI_ISL_423264.2020.03.25.Europe	hCoV.19.USA.ID.UW.4402.2020.EPI_ISL_430949.2020.03.29.NorthAmerica	hCoV.19.Australia.VIC437.2020.EPI_ISL_426734.2020.03.26.Oceania	hCoV.19.England.CAMB.73976.2020.EPI_ISL_425258.2020.00.00.Europe	hCoV.19.USA.WA.UW85.2020.EPI_ISL_416441.2020.03.10.NorthAmerica	hCoV.19.Kuwait.KU006.2020.EPI_ISL_422424.2020.03.15.Asia	hCoV.19.Hungary.SRC.03670w.2020.EPI_ISL_435430.2020.03.29.Europe	hCoV.19.Hong.26	hCoV.19.USA.IL.UW.1311.2020.EPI_ISL_424173.2020.03.14.NorthAmerica	hCoV.19.England.CAMB.73A73.2020.EPI_ISL_425272.2020.03.31.Europe	hCoV.19.Scotland.CVR1361.2020.EPI_ISL_433554.2020.04.01.Europe	hCoV.19.Germany.BAV.MVP0034.2020.EPI_ISL_437233.2020.03.13.Europe	hCoV.19.USA.NY.PV08400.2020.EPI_ISL_421368.2020.03.15.NorthAmerica	hCoV.19.Vietnam.19.02S.2020.EPI_ISL_418267.2020.01.22.Asia	hCoV.19.USA.WI.UW.272.2020.EPI_ISL_436566.2020.03.27.NorthAmerica	hCoV.19.England.20126035604.2020.EPI_ISL_423900.2020.03.18.Europe	hCoV.19.Scotland.CVR1555.2020.EPI_ISL_433616.2020.04.03.Europe	hCoV.19.USA.WI.166.2020.EPI_ISL_428262.2020.03.17.NorthAmerica	hCoV.19.USA.NC_0024.2020.EPI_ISL_424872.2020.03.08.NorthAmerica	hCoV.19.USA.WA.S156.2020.EPI_ISL_430193.2020.03.16.NorthAmerica	hCoV.19.Iceland.283.2020.EPI_ISL_417611.2020.03.17.Europe	hCoV.19.Hangzhou.HZCDC0135.2020.EPI_ISL_421225.2020.01.22.Asia	hCoV.19.Japan.DP0274.2020.EPI_ISL_416586.2020.02.16.Asia	hCoV.19.France.IDF0372.2020.EPI_ISL_406596.2020.01.23.Europe	hCoV.19.England.CAMB.79AB9.2020.EPI_ISL_433819.2020.03.27.Europe	hCoV.19.USA.TX.HMH0266.2020.EPI_ISL_434895.2020.03.26.NorthAmerica	hCoV.19.USA.VA.DCLS.0101.2020.EPI_ISL_434595.2020.04.10.NorthAmerica	hCoV.19.USA.WA.S307.2020.EPI_ISL_434067.2020.03.28.NorthAmerica	hCoV.19.Netherlands.Gelderland_1.2020.EPI_ISL_415461.2020.03.10.Europe	hCoV.19.USA.NY.NYUMC34.2020.EPI_ISL_418980.2020.03.17.NorthAmerica	hCoV.19.Sweden.20.06376.2020.EPI_ISL_434653.2020.03.24.Europe	hCoV.19.France.B2351.2020.EPI_ISL_416513.2020.03.07.Europe	hCoV.19.Australia.VIC496.2020.EPI_ISL_426769.2020.03.23.Oceania	hCoV.19.England.SHEF.C0770.2020.EPI_ISL_420239.2020.03.23.Europe	hCoV.19.USA.NY.Wadsworth.11000.01.2020.EPI_ISL_426038.2020.03.05.NorthAmerica	hCoV.19.USA.LA.EVTL038.2020.EPI_ISL_435576.2020.04.24.NorthAmerica	hCoV.19.Netherlands.NA_220.2020.EPI_ISL_422755.2020.03.26.Europe	hCoV.19.USA.WA.UW.1826.2020.EPI_ISL_424273.2020.03.22.NorthAmerica	hCoV.19.Qatar.QA13.2020.EPI_ISL_427408.2020.03.23.Asia	hCoV.19.USA.OR.OHSU053.CV53.2020.EPI_ISL_437533.2020.04.19.NorthAmerica	hCoV.19.Wales.PHWC.24C3F.2020.EPI_ISL_420932.2020.03.21.Europe	hCoV.19.Germany.BAV.MVP0107.2020.EPI_ISL_437297.2020.04.13.Europe	hCoV.19.Spain.Valencia67.2020.EPI_ISL_425191.2020.03.16.Europe	hCoV.19.Shanghai.SH0093.2020.EPI_ISL_416389.2020.01.21.Asia	hCoV.19.Scotland.CVR1429.2020.EPI_ISL_433581.2020.04.02.Europe	hCoV.19.Netherlands.NA_117.2020.EPI_ISL_422664.2020.03.16.Europe	hCoV.19.USA.AZ.TG268629.2020.EPI_ISL_426509.2020.03.18.NorthAmerica	hCoV.19.Netherlands.ZuidHolland_99.2020.EPI_ISL_422635.2020.03.31.Europe	hCoV.19.Scotland.CVR13.2020.EPI_ISL_425672.2020.03.11.Europe	hCoV.19.Japan.AI.I.004.2020.EPI_ISL_407084.2020.01.25.Asia	hCoV.19.Wales.PHWC.2481D.2020.EPI_ISL_419450.2020.03.17.Europe	hCoV.19.Turkey.HSGM.4701.2020.EPI_ISL_429869.2020.03.17.Europe	hCoV.19.England.SHEF.C0215.2020.EPI_ISL_420204.2020.03.29.Europe	hCoV.19.Canada.BC_66353.2020.EPI_ISL_415587.2020.03.04.NorthAmerica	hCoV.19.Australia.VIC846.2020.EPI_ISL_427106.2020.04.04.Oceania	hCoV.19.USA.CA.SR0205.2020.EPI_ISL_437581.2020.03.21.NorthAmerica	hCoV.19.USA.OR.UW.4410.2020.EPI_ISL_430950.2020.03.29.NorthAmerica	hCoV.19.USA.WA.UW.1309.2020.EPI_ISL_422977.2020.03.17.NorthAmerica	hCoV.19.Wales.PHWC.2A0C4.2020.EPI_ISL_431901.2020.04.04.Europe	hCoV.19.England.SHEF.CF234.2020.EPI_ISL_432585.2020.04.15.Europe	hCoV.19.USA.WA.S158.2020.EPI_ISL_430196.2020.03.16.NorthAmerica	hCoV.19.USA.WI.212.2020.EPI_ISL_428308.2020.03.25.NorthAmerica	hCoV.19.England.20130036404.2020.EPI_ISL_423616.2020.03.23.Europe	hCoV.19.USA.NY.NYUMC251.2020.EPI_ISL_428765.2020.04.03.NorthAmerica	hCoV.19.Belgium.UGent.32.2020.EPI_ISL_434350.2020.03.26.Europe	hCoV.19.USA.UT.0886.2020.EPI_ISL_435387.2020.04.06.NorthAmerica	hCoV.19.England.CAMB.783FB.2020.EPI_ISL_433730.2020.04.05.Europe	hCoV.19.Iceland.306.2020.EPI_ISL_417635.2020.03.18.Europe	hCoV.19.USA.LA.SR0158.2020.EPI_ISL_435461.2020.04.03.NorthAmerica	hCoV.19.England.SHEF.C04C4.2020.EPI_ISL_420200.2020.03.29.Europe	hCoV.19.England.20132079204.2020.EPI_ISL_423801.2020.03.23.Europe	hCoV.19.Taiwan.TSGH.04.2020.EPI_ISL_426632.2020.03.17.Asia	hCoV.19.Denmark.ALAB.SSI420A.2020.EPI_ISL_429519.2020.03.22.Europe	hCoV.19.USA.NY.WCMP5H02P.2020.EPI_ISL_427542.2020.03.13.NorthAmerica	hCoV.19.USA.WA.S385.2020.EPI_ISL_434145.2020.03.28.NorthAmerica	hCoV.19.Japan.Hu_DP_Kng_19.031.2020.EPI_ISL_420889.2020.02.14.Asia	hCoV.19.England.CAMB.7E1FB.2020.EPI_ISL_434051.2020.04.16.Europe	hCoV.19.USA.WA.S139.2020.EPI_ISL_430176.2020.03.12.NorthAmerica	hCoV.19.USA.CT.Yale.059.2020.EPI_ISL_428379.2020.03.28.NorthAmerica	hCoV.19.Australia.QLDID920.2020.EPI_ISL_417032.2020.03.11.Oceania	hCoV.19.USA.NY.NYUMC179.2020.EPI_ISL_427475.2020.04.01.NorthAmerica	hCoV.19.Netherlands.NA_114.2020.EPI_ISL_422662.2020.03.10.Europe	hCoV.19.USA.MN.MDH.666.2020.EPI_ISL_437386.2020.04.17.NorthAmerica	hCoV.19.England.CAMB.77031.2020.EPI_ISL_425453.2020.04.01.Europe	hCoV.19.Scotland.EDB1701.2020.EPI_ISL_433122.2020.04.15.Europe	hCoV.19.England.SHEF.BFCFD.2020.EPI_ISL_416734.2020.03.09.Europe	hCoV.19.USA.MN.MDH.118.2020.EPI_ISL_427274.2020.03.20.NorthAmerica	hCoV.19.USA.OR_2656.2020.EPI_ISL_419558.2020.02.27.NorthAmerica	hCoV.19.England.SHEF.C6DE1.2020.EPI_ISL_432830.2020.04.03.Europe	hCoV.19.England.20132027504.2020.EPI_ISL_423765.2020.03.23.Europe	hCoV.19.England.20129080204.2020.EPI_ISL_424070.2020.03.21.Europe	hCoV.19.Wales.PHWC.26963.2020.EPI_ISL_422193.2020.03.29.Europe	hCoV.19.Belgium.ITM_C211.2020.EPI_ISL_434368.2020.03.31.Europe	hCoV.19.Scotland.CVR902.2020.EPI_ISL_433358.2020.03.27.Europe	hCoV.19.USA.MA_8932.2020.EPI_ISL_424908.2020.03.05.NorthAmerica	hCoV.19.Taiwan.TSGH.18.2020.EPI_ISL_436103.2020.03.24.Asia	hCoV.19.USA.NY.PV08429.2020.EPI_ISL_421387.2020.03.19.NorthAmerica	hCoV.19.USA.GA_2120.2020.EPI_ISL_424862.2020.03.00.NorthAmerica	hCoV.19.Belgium.ULG.10040.2020.EPI_ISL_421208.2020.03.30.Europe	hCoV.19.India.nimh.0996.2020.EPI_ISL_428486.2020.04.14.Asia	hCoV.19.USA.VA.DCLS.076.2020.EPI_ISL_429975.2020.03.27.NorthAmerica	hCoV.19.England.20134025504.2020.EPI_ISL_423130.2020.03.24.Europe	hCoV.19.England.CAMB.7AB97.2020.EPI_ISL_433846.2020.04.07.Europe	hCoV.19.USA.MN29.MDH29.2020.EPI_ISL_417196.2020.03.11.NorthAmerica	hCoV.19.Italy.FVG.ICGEB_S1.2020.EPI_ISL_417418.2020.03.01.Europe	hCoV.19.England.20100004806.2020.EPI_ISL_415134.2020.02.29.Europe	hCoV.19.USA.WI.116.2020.EPI_ISL_425173.2020.03.30.NorthAmerica	hCoV.19.Taiwan.CGMH.CGU.02.2020.EPI_ISL_417518.2020.02.04.Asia	hCoV.19.Shangrao.JX29.2020.EPI_ISL_421244.2020.01.22.Asia	hCoV.19.Netherlands.ZuidHolland_74.2020.EPI_ISL_422942.2020.03.26.Europe	hCoV.19.USA.UT.02242.2020.EPI_ISL_436933.2020.04.14.NorthAmerica	hCoV.19.Australia.VIC150.2020.EPI_ISL_419847.2020.03.17.Oceania	hCoV.19.England.CAMB.746BA.2020.EPI_ISL_425324.2020.03.29.Europe	hCoV.19.Denmark.ALAB.HH22.2020.EPI_ISL_429280.2020.03.10.Europe	hCoV.19.USA.WA.UW.2238.2020.EPI_ISL_426125.2020.03.24.NorthAmerica	hCoV.19.Scotland.CVR1673.2020.EPI_ISL_433648.2020.04.06.Europe	hCoV.19.Australia.NSW31.2020.EPI_ISL_417392.2020.03.10.Oceania	hCoV.19.Denmark.ALAB.HH26.2020.EPI_ISL_429284.2020.03.11.Europe	hCoV.19.Wales.PHWC.24B05.2020.EPI_ISL_419484.2020.03.20.Europe	hCoV.19.USA.WI.78.2020.EPI_ISL_421336.2020.03.24.NorthAmerica	hCoV.19.USA.NY.PV09137.2020.EPI_ISL_422508.2020.03.20.NorthAmerica	hCoV.19.Australia.VIC757.2020.EPI_ISL_427034.2020.03.31.Oceania	hCoV.19.Scotland.EDB007.2020.EPI_ISL_415634.2020.03.06.Europe	hCoV.19.Australia.VIC1145.2020.EPI_ISL_430620.2020.04.08.Oceania	hCoV.19.Hungary.SRC.00572w.2020.EPI_ISL_435431.2020.03.25.Europe	hCoV.19.DRC.353.2020.EPI_ISL_420843.2020.03.00.Africa	hCoV.19.Belgium.ULG.8634.2020.EPI_ISL_418640.2020.03.19.Europe	hCoV.19.England.20142002704.2020.EPI_ISL_423424.2020.03.30.Europe	hCoV.19.USA.WA.S502.2020.EPI_ISL_434262.2020.03.24.NorthAmerica	hCoV.19.Australia.VIC261.2020.EPI_ISL_419954.2020.03.21.Oceania	hCoV.19.Belgium.DRV.0325157.2020.EPI_ISL_420414.2020.03.25.Europe	hCoV.19.England.20144049004.2020.EPI_ISL_423544.2020.03.30.Europe	hCoV.19.USA.WA.UW375.2020.EPI_ISL_418942.2020.03.17.NorthAmerica	hCoV.19.Singapore.14.2020.EPI_ISL_414380.2020.02.13.Asia	hCoV.19.Scotland.CVR151.2020.EPI_ISL_425694.2020.03.17.Europe	hCoV.19.England.20124034902.2020.EPI_ISL_418712.2020.03.16.Europe	hCoV.19.Wales.PHWC.26BE5.2020.EPI_ISL_432332.2020.04.08.Europe	hCoV.19.England.20134003204.2020.EPI_ISL_423057.2020.03.23.Europe	hCoV.19.Netherlands.NA_46.2020.EPI_ISL_422807.2020.03.08.Europe	hCoV.19.USA.NY.NYUMC79.2020.EPI_ISL_421580.2020.03.18.NorthAmerica	hCoV.19.Scotland.CVR211.2020.EPI_ISL_425740.2020.03.18.Europe	hCoV.19.Scotland.CVR632.2020.EPI_ISL_425792.2020.03.25.Europe	hCoV.19.Scotland.EDB1825.2020.EPI_ISL_433145.2020.04.16.Europe	hCoV.19.Netherlands.ZuidHolland_78.2020.EPI_ISL_422946.2020.03.26.Europe	hCoV.19.England.20139008204.2020.EPI_ISL_421862.2020.03.26.Europe	hCoV.19.Wales.PHWC.26BA9.2020.EPI_ISL_422170.2020.03.27.Europe	hCoV.19.USA.WI.UW.309.2020.EPI_ISL_436603.2020.04.16.NorthAmerica	hCoV.19.USA.MI.MDHHS.SC20189.2020.EPI_ISL_436804.2020.03.11.NorthAmerica	hCoV.19.Saudi.23	hCoV.19.Scotland.CVR1123.2020.EPI_ISL_433512.2020.03.30.Europe	hCoV.19.Russia.Sverdlovsk.82904.2020.EPI_ISL_428915.2020.03.25.Europe	hCoV.19.Germany.NRW.12.2020.EPI_ISL_417457.2020.03.10.Europe	hCoV.19.USA.MN63.MDH63.2020.EPI_ISL_419391.2020.03.14.NorthAmerica	hCoV.19.Wales.PHWC.248B3.2020.EPI_ISL_419453.2020.03.19.Europe	hCoV.19.USA.UT.027.2020.EPI_ISL_417970.2020.03.16.NorthAmerica	hCoV.19.USA.WA.S98.2020.EPI_ISL_417151.2020.02.29.NorthAmerica	hCoV.19.England.20132048802.2020.EPI_ISL_420498.2020.03.22.Europe	hCoV.19.Australia.NSW175.2020.EPI_ISL_427687.2020.03.18.Oceania	hCoV.19.USA.AZ.TG269863.2020.EPI_ISL_426529.2020.03.16.NorthAmerica	hCoV.19.Greece.141.2020.EPI_ISL_434467.2020.03.12.Europe	hCoV.19.USA.WI.95.2020.EPI_ISL_425152.2020.03.30.NorthAmerica	hCoV.19.England.20129022804.2020.EPI_ISL_424014.2020.03.20.Europe	hCoV.19.France.ARA09434.2020.EPI_ISL_418414.2020.03.15.Europe	hCoV.19.Kazakhstan.NCB.1.2020.EPI_ISL_435045.2020.03.22.Asia	hCoV.19.USA.NY.PV09181.2020.EPI_ISL_422540.2020.03.19.NorthAmerica	hCoV.19.England.20130035804.2020.EPI_ISL_423613.2020.03.23.Europe	hCoV.19.USA.MI.MDHHS.SC20065.2020.EPI_ISL_437152.2020.03.23.NorthAmerica	hCoV.19.USA.PA.MGSC33.05.2020.EPI_ISL_436483.2020.03.00.NorthAmerica	hCoV.19.Belgium.ULG.4163.2020.EPI_ISL_417013.2020.03.09.Europe	hCoV.19.Netherlands.NA_215.2020.EPI_ISL_422750.2020.03.25.Europe	hCoV.19.Netherlands.NoordBrabant_6.2020.EPI_ISL_414451.2020.03.06.Europe	hCoV.19.India.NCDC.4444.2020.EPI_ISL_436453.2020.04.16.Asia	hCoV.19.USA.MI.MDHHS.SC20038.2020.EPI_ISL_437125.2020.03.19.NorthAmerica	hCoV.19.Guangdong.2020XN4373.P0039.2020.EPI_ISL_413851.2020.01.30.Asia	hCoV.19.England.20139035504.2020.EPI_ISL_420669.2020.03.27.Europe	hCoV.19.England.SHEF.C9D84.2020.EPI_ISL_432476.2020.03.28.Europe	hCoV.19.Scotland.EDB1070.2020.EPI_ISL_433380.2020.04.06.Europe	hCoV.19.Wales.PHWC.27D2A.2020.EPI_ISL_432236.2020.04.01.Europe	hCoV.19.Australia.VIC186.2020.EPI_ISL_419882.2020.03.19.Oceania	hCoV.19.USA.WA.UW.1302.2020.EPI_ISL_422967.2020.03.16.NorthAmerica	hCoV.19.Scotland.EDB214.2020.EPI_ISL_425944.2020.03.26.Europe	hCoV.19.England.20132023604.2020.EPI_ISL_423751.2020.03.23.Europe	hCoV.19.Iceland.462.2020.EPI_ISL_424485.2020.03.20.Europe	hCoV.19.Netherlands.ZuidHolland_29.2020.EPI_ISL_415533.2020.03.09.Europe	hCoV.19.Hong.27	hCoV.19.Singapore.20.2020.EPI_ISL_418993.2020.01.29.Asia	hCoV.19.USA.WA.UW.2137.2020.EPI_ISL_426094.2020.03.24.NorthAmerica	hCoV.19.USA.CA.CZB0710.2020.EPI_ISL_429042.2020.03.23.NorthAmerica	hCoV.19.Netherlands.NA_224.2020.EPI_ISL_422759.2020.03.26.Europe	hCoV.19.Australia.VIC258.2020.EPI_ISL_419951.2020.03.21.Oceania	hCoV.19.USA.WA.UW310.2020.EPI_ISL_418878.2020.03.14.NorthAmerica	hCoV.19.Australia.VIC263.2020.EPI_ISL_419956.2020.03.21.Oceania	hCoV.19.Brazil.SPBR.10.2020.EPI_ISL_416032.2020.03.04.SouthAmerica	hCoV.19.England.CAMB.788FC.2020.EPI_ISL_433790.2020.04.07.Europe	hCoV.19.England.CAMB.78364.2020.EPI_ISL_433722.2020.04.03.Europe	hCoV.19.England.20126028406.2020.EPI_ISL_423897.2020.03.18.Europe	hCoV.19.England.CAMB.7AEDA.2020.EPI_ISL_433890.2020.04.09.Europe	hCoV.19.Australia.VIC283.2020.EPI_ISL_419974.2020.03.22.Oceania	hCoV.19.Belgium.UGent.40.2020.EPI_ISL_434357.2020.03.27.Europe	hCoV.19.Iceland.234.2020.EPI_ISL_417562.2020.03.17.Europe	hCoV.19.Beijing.BJ752.2020.EPI_ISL_430724.2020.02.08.Asia	hCoV.19.England.20139038004.2020.EPI_ISL_420671.2020.03.28.Europe	hCoV.19.USA.NY.Wadsworth.10704.01.2020.EPI_ISL_426031.2020.03.04.NorthAmerica	hCoV.19.USA.TX.HMH0431.2020.EPI_ISL_435014.2020.04.02.NorthAmerica	hCoV.19.Wales.PHWC.29DA0.2020.EPI_ISL_431920.2020.04.04.Europe	hCoV.19.USA.WA.NH22.2020.EPI_ISL_418789.2020.03.13.NorthAmerica	hCoV.19.Switzerland.GE0199.2020.EPI_ISL_415455.2020.02.28.Europe	hCoV.19.Australia.VIC346.2020.EPI_ISL_426655.2020.03.20.Oceania	hCoV.19.Wales.PHWC.27B99.2020.EPI_ISL_432437.2020.04.01.Europe	hCoV.19.Scotland.EDB367.2020.EPI_ISL_425984.2020.03.29.Europe	hCoV.19.Iceland.193.2020.EPI_ISL_417820.2020.03.16.Europe	hCoV.19.Australia.VIC985.2020.EPI_ISL_430554.2020.03.30.Oceania	hCoV.19.England.20134017404.2020.EPI_ISL_423094.2020.03.24.Europe	hCoV.19.England.CAMB.7C218.2020.EPI_ISL_434012.2020.04.14.Europe	hCoV.19.Wales.PHWC.27AD8.2020.EPI_ISL_432369.2020.03.30.Europe	hCoV.19.England.201360213.2020.EPI_ISL_423244.2020.03.25.Europe	hCoV.19.Korea.KCDC2001.2020.EPI_ISL_425117.2020.02.23.Asia	hCoV.19.England.20130070904.2020.EPI_ISL_423658.2020.03.22.Europe	hCoV.19.USA.NY.NYUMC407.2020.EPI_ISL_430434.2020.04.12.NorthAmerica	hCoV.19.USA.CT.Yale.116.2020.EPI_ISL_431083.2020.04.10.NorthAmerica	hCoV.19.Australia.VIC1016.2020.EPI_ISL_430476.2020.04.01.Oceania	hCoV.19.England.NOTT.10E58A.2020.EPI_ISL_425563.2020.03.26.Europe	hCoV.19.India.1104.2020.EPI_ISL_421665.2020.03.10.Asia	hCoV.19.Netherlands.NA_191.2020.EPI_ISL_422726.2020.03.23.Europe	hCoV.19.Scotland.CVR1657.2020.EPI_ISL_433644.2020.04.05.Europe	hCoV.19.England.NOTT.10DF41.2020.EPI_ISL_425472.2020.03.14.Europe	hCoV.19.USA.MN.MDH.418.2020.EPI_ISL_437371.2020.04.09.NorthAmerica	hCoV.19.USA.WA.S404.2020.EPI_ISL_434164.2020.03.26.NorthAmerica	hCoV.19.USA.CA.SR0247.2020.EPI_ISL_437563.2020.03.27.NorthAmerica	hCoV.19.USA.UT.012.2020.EPI_ISL_417960.2020.03.12.NorthAmerica	hCoV.19.England.20140072304.2020.EPI_ISL_423417.2020.03.28.Europe	hCoV.19.England.20132068304.2020.EPI_ISL_423797.2020.03.23.Europe	hCoV.19.USA.CruiseA.7.2020.EPI_ISL_413612.2020.02.17.NorthAmerica	hCoV.19.USA.WI.189.2020.EPI_ISL_428285.2020.03.23.NorthAmerica	hCoV.19.USA.GA_1299.2020.EPI_ISL_420787.2020.03.03.NorthAmerica	hCoV.19.Portugal.PT0006b.2020.EPI_ISL_417991.2020.03.08.Europe	hCoV.19.Scotland.CVR526.2020.EPI_ISL_425781.2020.03.24.Europe	hCoV.19.Vietnam.OUCRU0762.2020.EPI_ISL_435313.2020.03.13.Asia	hCoV.19.Luxembourg.LNS2247193.2020.EPI_ISL_419577.2020.03.12.Europe	hCoV.19.Denmark.ALAB.SSI456.2020.EPI_ISL_429540.2020.03.25.Europe	hCoV.19.Netherlands.NA_16.2020.EPI_ISL_415472.2020.03.11.Europe	hCoV.19.England.20110059306.2020.EPI_ISL_417312.2020.03.08.Europe	hCoV.19.Wales.PHWC.2B245.2020.EPI_ISL_432382.2020.04.08.Europe	hCoV.19.Australia.NSW75.2020.EPI_ISL_427703.2020.03.16.Oceania	hCoV.19.USA.NY.NYUMC150.2020.EPI_ISL_424957.2020.04.01.NorthAmerica	hCoV.19.Hungary.SRC.00620.2020.EPI_ISL_435416.2020.03.27.Europe	hCoV.19.USA.WA.S544.2020.EPI_ISL_434304.2020.03.25.NorthAmerica	hCoV.19.England.NOTT.10F783.2020.EPI_ISL_433048.2020.04.04.Europe	hCoV.19.Wales.PHWC.24A35.2020.EPI_ISL_419472.2020.03.20.Europe	hCoV.19.USA.WI.122.2020.EPI_ISL_427429.2020.04.07.NorthAmerica	hCoV.19.USA.WA.UW.1591.2020.EPI_ISL_423017.2020.03.19.NorthAmerica	hCoV.19.Guangdong.20SF616.2020.EPI_ISL_428465.2020.01.24.Asia	hCoV.19.Scotland.EDB047.2020.EPI_ISL_425851.2020.03.17.Europe	hCoV.19.England.NOTT.10E924.2020.EPI_ISL_425613.2020.03.30.Europe	hCoV.19.USA.WI.UW.298.2020.EPI_ISL_436592.2020.04.13.NorthAmerica	hCoV.19.England.20124049402.2020.EPI_ISL_418723.2020.03.16.Europe	hCoV.19.Australia.VIC753.2020.EPI_ISL_427030.2020.03.30.Oceania	hCoV.19.Scotland.CVR1691.2020.EPI_ISL_433654.2020.04.04.Europe	hCoV.19.Belgium.BM.03012.2020.EPI_ISL_415154.2020.03.01.Europe	hCoV.19.USA.WA.S418.2020.EPI_ISL_434178.2020.03.25.NorthAmerica	hCoV.19.Wales.PHWC.27892.2020.EPI_ISL_432413.2020.03.31.Europe	hCoV.19.Nanchang.JX14.2020.EPI_ISL_421243.2020.01.21.Asia	hCoV.19.England.SHEF.CA7EF.2020.EPI_ISL_432494.2020.04.01.Europe	hCoV.19.England.NOTT.10E766.2020.EPI_ISL_425589.2020.03.24.Europe	hCoV.19.France.HF2155.2020.EPI_ISL_418225.2020.03.08.Europe	hCoV.19.Belgium.MJP.0306100.2020.EPI_ISL_420356.2020.03.06.Europe	hCoV.19.Wales.PHWC.279CC.2020.EPI_ISL_432429.2020.04.01.Europe	hCoV.19.England.CAMB.73AFB.2020.EPI_ISL_425279.2020.03.30.Europe	hCoV.19.Qatar.QA02.2020.EPI_ISL_427404.2020.03.23.Asia	hCoV.19.DK.ALAB.SSI.991.2020.EPI_ISL_437683.2020.04.01.Europe	hCoV.19.Iceland.267.2020.EPI_ISL_417595.2020.03.17.Europe	hCoV.19.England.20109093806.2020.EPI_ISL_417287.2020.03.06.Europe	hCoV.19.Wales.PHWC.2858B.2020.EPI_ISL_432395.2020.03.30.Europe	hCoV.19.USA.VA_6389.2020.EPI_ISL_424894.2020.03.08.NorthAmerica	hCoV.19.Hangzhou.HZCDC0012.2020.EPI_ISL_421236.2020.01.20.Asia	hCoV.19.England.20144022804.2020.EPI_ISL_423522.2020.03.30.Europe	hCoV.19.Spain.Valencia305.2020.EPI_ISL_436400.2020.03.22.Europe	hCoV.19.Australia.VIC616.2020.EPI_ISL_426871.2020.03.26.Oceania	hCoV.19.USA.NY.PV08413.2020.EPI_ISL_421376.2020.03.16.NorthAmerica	hCoV.19.Iceland.321.2020.EPI_ISL_417650.2020.03.18.Europe	hCoV.19.USA.MI.MDHHS.SC20101.2020.EPI_ISL_436861.2020.03.25.NorthAmerica	hCoV.19.Shandong.IVDC.SD.001.2020.EPI_ISL_408482.2020.01.19.Asia	hCoV.19.Australia.NSW53.2020.EPI_ISL_417406.2020.03.11.Oceania	hCoV.19.Hungary.SRC.00067.2020.EPI_ISL_435404.2020.03.20.Europe	hCoV.19.USA.CA4.2020.EPI_ISL_408009.2020.01.29.NorthAmerica	hCoV.19.England.20129171304.2020.EPI_ISL_424136.2020.03.20.Europe	hCoV.19.Iceland.407.2020.EPI_ISL_424431.2020.03.19.Europe	hCoV.19.Australia.VIC352.2020.EPI_ISL_426660.2020.03.20.Oceania	hCoV.19.USA.TX.HMH0292.2020.EPI_ISL_434918.2020.03.27.NorthAmerica	hCoV.19.USA.WA.UW.1846.2020.EPI_ISL_424288.2020.03.22.NorthAmerica	hCoV.19.Belgium.MSE.0324131.2020.EPI_ISL_420388.2020.03.24.Europe	hCoV.19.Turkey.HSGM.515.2020.EPI_ISL_437308.2020.03.25.Europe	hCoV.19.USA.WI.49.2020.EPI_ISL_421307.2020.03.25.NorthAmerica	hCoV.19.USA.WI.177.2020.EPI_ISL_428273.2020.03.20.NorthAmerica	hCoV.19.USA.LA.SR0140.2020.EPI_ISL_435445.2020.03.31.NorthAmerica	hCoV.19.Australia.NSW154.2020.EPI_ISL_427652.2020.03.09.Oceania	hCoV.19.USA.TX.HMH0118.2020.EPI_ISL_434819.2020.03.20.NorthAmerica	hCoV.19.USA.WA_0428.2020.EPI_ISL_426439.2020.03.19.NorthAmerica	hCoV.19.USA.NY.NYUMC13.2020.EPI_ISL_418198.2020.03.17.NorthAmerica	hCoV.19.USA.WI.GMF.01602.2020.EPI_ISL_435400.2020.04.23.NorthAmerica	hCoV.19.Scotland.EDB275.2020.EPI_ISL_425961.2020.03.26.Europe	hCoV.19.England.20139069104.2020.EPI_ISL_423359.2020.03.29.Europe	hCoV.19.Hong.28	hCoV.19.Australia.VIC716.2020.EPI_ISL_427001.2020.03.27.Oceania	hCoV.19.Scotland.CVR694.2020.EPI_ISL_433326.2020.03.25.Europe	hCoV.19.Australia.VIC350.2020.EPI_ISL_426658.2020.03.20.Oceania	hCoV.19.Scotland.CVR929.2020.EPI_ISL_433362.2020.03.28.Europe	hCoV.19.France.HF2405.2020.EPI_ISL_418228.2020.03.12.Europe	hCoV.19.Italy.INMI7.2020.EPI_ISL_419255.2020.03.23.Europe	hCoV.19.Australia.QLDID926.2020.EPI_ISL_418804.2020.03.18.Oceania	hCoV.19.Iceland.309.2020.EPI_ISL_417638.2020.03.18.Europe	hCoV.19.India.2020770.2020.EPI_ISL_420546.2020.00.00.Asia	hCoV.19.Spain.Valencia273.2020.EPI_ISL_436368.2020.03.25.Europe	hCoV.19.Australia.VIC111.2020.EPI_ISL_419715.2020.03.18.Oceania	hCoV.19.England.20146062104.2020.EPI_ISL_421988.2020.04.01.Europe	hCoV.19.Wales.PHWC.2AFD6.2020.EPI_ISL_431984.2020.04.07.Europe	hCoV.19.Poland.PL_P2.2020.EPI_ISL_428925.2020.03.28.Europe	hCoV.19.Scotland.CVR852.2020.EPI_ISL_433352.2020.03.27.Europe	hCoV.19.England.20139029904.2020.EPI_ISL_420665.2020.03.26.Europe	hCoV.19.France.OCC.5.2020.EPI_ISL_434620.2020.03.00.Europe	hCoV.19.Scotland.EDB838.2020.EPI_ISL_433253.2020.04.04.Europe	hCoV.19.Singapore.79.2020.EPI_ISL_435684.2020.04.11.Asia	hCoV.19.Scotland.CVR29.2020.EPI_ISL_425758.2020.03.11.Europe	hCoV.19.England.CAMB.7AAF4.2020.EPI_ISL_433839.2020.04.07.Europe	hCoV.19.Italy.TE6571.2020.EPI_ISL_429231.2020.03.24.Europe	hCoV.19.Wales.PHWC.25C3E.2020.EPI_ISL_422041.2020.03.25.Europe	hCoV.19.USA.WA.UW.1904.2020.EPI_ISL_424299.2020.03.23.NorthAmerica	hCoV.19.USA.NY.PV09180.2020.EPI_ISL_422539.2020.03.19.NorthAmerica	hCoV.19.Wuhan.WIV06.2019.EPI_ISL_402129.2019.12.30.Asia	hCoV.19.England.20144004704.2020.EPI_ISL_423487.2020.03.31.Europe	hCoV.19.Iceland.569.2020.EPI_ISL_424589.2020.03.28.Europe	hCoV.19.Sweden.20.08143.2020.EPI_ISL_429116.2020.03.15.Europe	hCoV.19.USA.UT.01220.2020.EPI_ISL_436906.2020.04.08.NorthAmerica	hCoV.19.England.CAMB.755E9.2020.EPI_ISL_425411.2020.03.16.Europe	hCoV.19.Australia.VIC488.2020.EPI_ISL_426919.2020.03.29.Oceania	hCoV.19.England.20139060404.2020.EPI_ISL_420732.2020.03.28.Europe	hCoV.19.England.20139021104.2020.EPI_ISL_421880.2020.03.26.Europe	hCoV.19.USA.CA9.2020.EPI_ISL_412862.2020.02.23.NorthAmerica	hCoV.19.Thailand.Bangkok.0020.2020.EPI_ISL_423041.2020.03.21.Asia	hCoV.19.Luxembourg.LNS3089015.2020.EPI_ISL_419581.2020.03.11.Europe	hCoV.19.Scotland.CVR704.2020.EPI_ISL_433328.2020.03.26.Europe	hCoV.19.Netherlands.NA_231.2020.EPI_ISL_422766.2020.03.27.Europe	hCoV.19.Denmark.SSI.04.2020.EPI_ISL_416153.2020.03.02.Europe	hCoV.19.USA.UT.0540.2020.EPI_ISL_435373.2020.04.02.NorthAmerica	hCoV.19.USA.AZ.TG269848.2020.EPI_ISL_426527.2020.03.17.NorthAmerica	hCoV.19.USA.MI.MDHHS.SC20132.2020.EPI_ISL_436833.2020.03.22.NorthAmerica	hCoV.19.USA.WY.WYPHL011.2020.EPI_ISL_421548.2020.03.14.NorthAmerica	hCoV.19.England.20130092404.2020.EPI_ISL_423682.2020.03.22.Europe	hCoV.19.England.SHEF.CD430.2020.EPI_ISL_432545.2020.04.05.Europe	hCoV.19.Belgium.DAL.030650.2020.EPI_ISL_420446.2020.03.06.Europe	hCoV.19.England.20146004504.2020.EPI_ISL_421965.2020.04.01.Europe	hCoV.19.Scotland.EDB877.2020.EPI_ISL_433261.2020.04.04.Europe	hCoV.19.Taiwan.284.2020.EPI_ISL_429884.2020.03.30.Asia	hCoV.19.Australia.NSW91.2020.EPI_ISL_427712.2020.03.20.Oceania	hCoV.19.USA.NY.Wadsworth.11249.01.2020.EPI_ISL_426327.2020.03.06.NorthAmerica	hCoV.19.Singapore.90.2020.EPI_ISL_435695.2020.04.23.Asia	hCoV.19.Wales.PHWC.27407.2020.EPI_ISL_432301.2020.03.30.Europe	hCoV.19.USA.WA.UW.3828.2020.EPI_ISL_427183.2020.03.25.NorthAmerica	hCoV.19.Iceland.161.2020.EPI_ISL_417725.2020.03.14.Europe	hCoV.19.USA.OR.OHSU022.CV22.2020.EPI_ISL_437522.2020.04.07.NorthAmerica	hCoV.19.USA.NY.NYUMC129.2020.EPI_ISL_424936.2020.04.01.NorthAmerica	hCoV.19.England.SHEF.C384D.2020.EPI_ISL_432777.2020.03.30.Europe	hCoV.19.Wales.PHWC.27B11.2020.EPI_ISL_431921.2020.03.30.Europe	hCoV.19.Australia.NSW186.2020.EPI_ISL_427803.2020.03.24.Oceania	hCoV.19.Australia.NSW28.2020.EPI_ISL_417391.2020.03.08.Oceania	hCoV.19.England.CAMB.78294.2020.EPI_ISL_433710.2020.04.04.Europe	hCoV.19.England.20132047304.2020.EPI_ISL_423782.2020.03.23.Europe	hCoV.19.USA.WI.123.2020.EPI_ISL_427430.2020.04.11.NorthAmerica	hCoV.19.USA.WA.UW131.2020.EPI_ISL_416669.2020.03.11.NorthAmerica	hCoV.19.England.CAMB.7C2BE.2020.EPI_ISL_434022.2020.04.14.Europe	hCoV.19.Wales.PHWC.24D1E.2020.EPI_ISL_419502.2020.03.20.Europe	hCoV.19.England.20129042204.2020.EPI_ISL_424043.2020.03.12.Europe	hCoV.19.Denmark.ALAB.SSI472.2020.EPI_ISL_429552.2020.03.25.Europe	hCoV.19.Germany.BAV.MVP0015.2020.EPI_ISL_437216.2020.04.09.Europe	hCoV.19.Wales.PHWC.252E1.2020.EPI_ISL_432386.2020.03.22.Europe	hCoV.19.Australia.NSW210.2020.EPI_ISL_427766.2020.03.25.Oceania	hCoV.19.Germany.BAV.MVP0101.2020.EPI_ISL_437292.2020.04.07.Europe	hCoV.19.Shanghai.SH0050.2020.EPI_ISL_416358.2020.02.05.Asia	hCoV.19.Australia.VIC166.2020.EPI_ISL_419863.2020.03.18.Oceania	hCoV.19.England.20108006802.2020.EPI_ISL_417254.2020.03.04.Europe	hCoV.19.Switzerland.VD5615.2020.EPI_ISL_414023.2020.03.01.Europe	hCoV.19.Brazil.RJ.763.2020.EPI_ISL_427302.2020.03.20.SouthAmerica	hCoV.19.Turkey.HSGM.8975.2020.EPI_ISL_429863.2020.03.22.Europe	hCoV.19.USA.TX.HMH0325.2020.EPI_ISL_434937.2020.03.28.NorthAmerica	hCoV.19.England.20139063804.2020.EPI_ISL_420748.2020.03.28.Europe	hCoV.19.Wales.PHWC.26918.2020.EPI_ISL_422048.2020.03.27.Europe	hCoV.19.Australia.VIC504.2020.EPI_ISL_426775.2020.03.23.Oceania	hCoV.19.England.CAMB.74E49.2020.EPI_ISL_425378.2020.03.17.Europe	hCoV.19.Spain.Valencia130.2020.EPI_ISL_436225.2020.03.16.Europe	hCoV.19.Scotland.EDB328.2020.EPI_ISL_433198.2020.03.28.Europe	hCoV.19.Scotland.CVR28.2020.EPI_ISL_425757.2020.03.12.Europe	hCoV.19.England.Sheff01.2020.EPI_ISL_414500.2020.03.04.Europe	hCoV.19.USA.VA.DCLS.0178.2020.EPI_ISL_437394.2020.04.06.NorthAmerica	hCoV.19.England.NOTT.10EAB8.2020.EPI_ISL_425636.2020.03.30.Europe	hCoV.19.Scotland.EDB153.2020.EPI_ISL_433074.2020.03.24.Europe	hCoV.19.Wales.PHWC.270B8.2020.EPI_ISL_422030.2020.03.29.Europe	hCoV.19.Gambia.GC19.015.2020.EPI_ISL_428855.2020.03.17.Africa	hCoV.19.Australia.VIC123.2020.EPI_ISL_419731.2020.03.20.Oceania	hCoV.19.England.20109093906.2020.EPI_ISL_417288.2020.03.05.Europe	hCoV.19.Iceland.36.2020.EPI_ISL_417844.2020.03.04.Europe	hCoV.19.Spain.Valencia52.2020.EPI_ISL_421519.2020.03.21.Europe	hCoV.19.USA.UN.UW.5172.2020.EPI_ISL_429656.2020.04.02.NorthAmerica	hCoV.19.England.NOTT.10E247.2020.EPI_ISL_425516.2020.03.19.Europe	hCoV.19.USA.NY.WCMP10F09P.2020.EPI_ISL_427574.2020.03.15.NorthAmerica	hCoV.19.Spain.Valencia299.2020.EPI_ISL_436394.2020.03.17.Europe	hCoV.19.Scotland.EDB2049.2020.EPI_ISL_433165.2020.04.18.Europe	hCoV.19.England.NOTT.10E933.2020.EPI_ISL_425614.2020.03.29.Europe	hCoV.19.Scotland.EDB110.2020.EPI_ISL_425898.2020.03.22.Europe	hCoV.19.England.20146021404.2020.EPI_ISL_421983.2020.03.31.Europe	hCoV.19.England.20140071604.2020.EPI_ISL_423414.2020.03.27.Europe	hCoV.19.Luxembourg.LNS7299024.2020.EPI_ISL_429775.2020.03.23.Europe	hCoV.19.Russia.StPetersburg.RII4382V.2020.EPI_ISL_427310.2020.03.29.Europe	hCoV.19.England.20142026502.2020.EPI_ISL_423454.2020.03.31.Europe	hCoV.19.Belgium.ULG.10045.2020.EPI_ISL_421212.2020.03.31.Europe	hCoV.19.England.NOTT.10EA5E.2020.EPI_ISL_425630.2020.03.29.Europe	hCoV.19.USA.WA.S366.2020.EPI_ISL_434126.2020.03.09.NorthAmerica	hCoV.19.USA.WA.UW.1347.2020.EPI_ISL_422992.2020.03.17.NorthAmerica	hCoV.19.USA.UT.075.2020.EPI_ISL_430026.2020.03.16.NorthAmerica	hCoV.19.Spain.Madrid_LP22_5885.2020.EPI_ISL_428678.2020.03.08.Europe	hCoV.19.USA.WA.UW378.2020.EPI_ISL_418944.2020.03.15.NorthAmerica	hCoV.19.USA.MI.MDHHS.SC20020.2020.EPI_ISL_437107.2020.03.13.NorthAmerica	hCoV.19.Australia.NSWID930.2020.EPI_ISL_421636.2020.03.26.Oceania	hCoV.19.England.20124003502.2020.EPI_ISL_418689.2020.03.17.Europe	hCoV.19.USA.MA_3878.2020.EPI_ISL_424846.2020.03.06.NorthAmerica	hCoV.19.Australia.VIC298.2020.EPI_ISL_419989.2020.03.23.Oceania	hCoV.19.Sweden.20.08145.2020.EPI_ISL_429117.2020.03.11.Europe	hCoV.19.Turkey.HSGM.8992.2020.EPI_ISL_429865.2020.03.18.Europe	hCoV.19.USA.WA.S379.2020.EPI_ISL_434139.2020.03.27.NorthAmerica	hCoV.19.Germany.BAV.V2011463.2020.EPI_ISL_420904.2020.03.15.Europe	hCoV.19.England.NOTT.10E265.2020.EPI_ISL_425518.2020.03.20.Europe	hCoV.19.USA.CA.SCCPHD.UC157.2020.EPI_ISL_435636.2020.03.11.NorthAmerica	hCoV.19.England.20129106504.2020.EPI_ISL_424091.2020.03.11.Europe	hCoV.19.England.NOTT.10E669.2020.EPI_ISL_425575.2020.03.24.Europe	hCoV.19.England.CAMB.7C166.2020.EPI_ISL_434001.2020.04.13.Europe	hCoV.19.England.CAMB.739D0.2020.EPI_ISL_425263.2020.04.01.Europe	hCoV.19.Wales.PHWC.2571F.2020.EPI_ISL_422188.2020.03.23.Europe	hCoV.19.Belgium.ULG.9647.2020.EPI_ISL_418653.2020.03.22.Europe	hCoV.19.Wales.PHWC.2609B.2020.EPI_ISL_422313.2020.03.24.Europe	hCoV.19.USA.MN51.MDH51.2020.EPI_ISL_417496.2020.03.13.NorthAmerica	hCoV.19.France.HF4220.2020.EPI_ISL_428366.2020.03.30.Europe	hCoV.19.England.NOTT.10E836.2020.EPI_ISL_425600.2020.03.25.Europe	hCoV.19.USA.WA.UW.5911.2020.EPI_ISL_430930.2020.04.07.NorthAmerica	hCoV.19.USA.CA.CZB046.2020.EPI_ISL_429001.2020.03.25.NorthAmerica	hCoV.19.Thailand.NIH.2982.2.2020.EPI_ISL_434708.2020.03.18.Asia	hCoV.19.USA.NY.WCMP11F04P.2020.EPI_ISL_427595.2020.03.16.NorthAmerica	hCoV.19.Germany.BAV.MVP0050.2020.EPI_ISL_437249.2020.03.12.Europe	hCoV.19.Belgium.ULG.10133.2020.EPI_ISL_427378.2020.04.07.Europe	hCoV.19.Australia.VIC466.2020.EPI_ISL_426759.2020.03.27.Oceania	hCoV.19.Iceland.399.2020.EPI_ISL_424423.2020.03.19.Europe	hCoV.19.Scotland.CVR987.2020.EPI_ISL_433371.2020.03.29.Europe	hCoV.19.USA.WA.UW117.2020.EPI_ISL_416655.2020.03.11.NorthAmerica	hCoV.19.USA.NE.875.2020.EPI_ISL_428202.2020.03.25.NorthAmerica	hCoV.19.Denmark.ALAB.SSI169.2020.EPI_ISL_429383.2020.03.09.Europe	hCoV.19.England.201360277.2020.EPI_ISL_423262.2020.03.25.Europe	hCoV.19.USA.WI.UW.271.2020.EPI_ISL_436565.2020.04.26.NorthAmerica	hCoV.19.England.20139015604.2020.EPI_ISL_423341.2020.03.27.Europe	hCoV.19.Hong.29	hCoV.19.USA.WA.UW347.2020.EPI_ISL_418914.2020.03.16.NorthAmerica	hCoV.19.Brunei.4.2020.EPI_ISL_435676.2020.03.21.Asia	hCoV.19.Shanghai.SH0039.2020.EPI_ISL_416348.2020.02.06.Asia	hCoV.19.England.20140048104.2020.EPI_ISL_420760.2020.03.27.Europe	hCoV.19.Wales.PHWC.2B11B.2020.EPI_ISL_432027.2020.04.07.Europe	hCoV.19.China.WF0001.2020.EPI_ISL_413691.2020.01.00.Asia	hCoV.19.Spain.Valencia12.2020.EPI_ISL_419676.2020.03.09.Europe	hCoV.19.England.CAMB.73994.2020.EPI_ISL_425260.2020.03.29.Europe	hCoV.19.USA.WA.S281.2020.EPI_ISL_430135.2020.02.29.NorthAmerica	hCoV.19.Scotland.CVR264.2020.EPI_ISL_425754.2020.03.20.Europe	hCoV.19.USA.MN.MDH.147.2020.EPI_ISL_427286.2020.03.23.NorthAmerica	hCoV.19.England.CAMB.788A1.2020.EPI_ISL_433785.2020.04.06.Europe	hCoV.19.Nanchang.JXN3T4.2020.EPI_ISL_421246.2020.02.26.Asia	hCoV.19.USA.NY.NYUMC177.2020.EPI_ISL_427473.2020.04.01.NorthAmerica	hCoV.19.Wales.PHWC.28415.2020.EPI_ISL_432029.2020.03.27.Europe	hCoV.19.Russia.StPetersburg.RII4584S.2020.EPI_ISL_427316.2020.04.03.Europe	hCoV.19.USA.NY.Wadsworth.22874.01.2020.EPI_ISL_426315.2020.03.19.NorthAmerica	hCoV.19.Japan.DP0588.2020.EPI_ISL_416610.2020.02.17.Asia	hCoV.19.USA.NY.Wadsworth.16833.01.2020.EPI_ISL_426316.2020.03.15.NorthAmerica	hCoV.19.England.CAMB.744CF.2020.EPI_ISL_425298.2020.03.20.Europe	hCoV.19.Netherlands.NA_153.2020.EPI_ISL_422688.2020.03.20.Europe	hCoV.19.USA.NY.NYUMC149.2020.EPI_ISL_424956.2020.04.01.NorthAmerica	hCoV.19.Spain.Valencia2.2020.EPI_ISL_414496.2020.03.04.Europe	hCoV.19.England.20146049204.2020.EPI_ISL_421985.2020.04.01.Europe	hCoV.19.Netherlands.NA_265.2020.EPI_ISL_422576.2020.03.30.Europe	hCoV.19.USA.WA.UW.4564.2020.EPI_ISL_429602.2020.03.30.NorthAmerica	hCoV.19.USA.TX.HMH049.2020.EPI_ISL_434758.2020.03.16.NorthAmerica	hCoV.19.Australia.VIC706.2020.EPI_ISL_426993.2020.03.30.Oceania	hCoV.19.Switzerland.GE4644.2020.EPI_ISL_429223.2020.04.07.Europe	hCoV.19.Netherlands.NA_304.2020.EPI_ISL_422613.2020.04.01.Europe	hCoV.19.Czech.15	hCoV.19.Australia.NSW105.2020.EPI_ISL_427686.2020.03.23.Oceania	hCoV.19.Korea.KCDC2006.2020.EPI_ISL_426168.2020.02.02.Asia	hCoV.19.England.20130054802.2020.EPI_ISL_420632.2020.03.19.Europe	hCoV.19.Hangzhou.ZJU.010.2020.EPI_ISL_418990.2020.02.03.Asia	hCoV.19.USA.WA_0429.2020.EPI_ISL_426440.2020.03.19.NorthAmerica	hCoV.19.USA.WA.S317.2020.EPI_ISL_434077.2020.04.04.NorthAmerica	hCoV.19.Scotland.EDB1707.2020.EPI_ISL_433125.2020.04.16.Europe	hCoV.19.USA.VA.DCLS.067.2020.EPI_ISL_426474.2020.04.03.NorthAmerica	hCoV.19.Croatia.LG.S2.2020.EPI_ISL_429792.2020.03.00.Europe	hCoV.19.England.20124099602.2020.EPI_ISL_418736.2020.03.18.Europe	hCoV.19.Germany.BAV.MVP0100.2020.EPI_ISL_437291.2020.04.06.Europe	hCoV.19.Hong.30	hCoV.19.Netherlands.NoordBrabant_67.2020.EPI_ISL_415523.2020.00.00.Europe	hCoV.19.USA.TX.HMH0318.2020.EPI_ISL_434932.2020.03.28.NorthAmerica	hCoV.19.Wales.PHWC.2681B.2020.EPI_ISL_422033.2020.03.27.Europe	hCoV.19.Denmark.ALAB.SSI.620.2020.EPI_ISL_437001.2020.03.24.Europe	hCoV.19.USA.WA.S378.2020.EPI_ISL_434138.2020.03.27.NorthAmerica	hCoV.19.England.201360190.2020.EPI_ISL_423234.2020.03.24.Europe	hCoV.19.France.IDF2284.2020.EPI_ISL_416501.2020.03.10.Europe	hCoV.19.Uruguay.UY.4.2020.EPI_ISL_426479.2020.03.17.SouthAmerica	hCoV.19.England.CAMB.75516.2020.EPI_ISL_425401.2020.03.13.Europe	hCoV.19.Belgium.RHA.0324177.2020.EPI_ISL_420434.2020.03.24.Europe	hCoV.19.Taiwan.NTU04.2020.EPI_ISL_422407.2020.03.04.Asia	hCoV.19.USA.MA_3616.2020.EPI_ISL_424916.2020.03.06.NorthAmerica	hCoV.19.USA.CA.CZB084.2020.EPI_ISL_428998.2020.03.28.NorthAmerica	hCoV.19.Denmark.ALAB.SSI506.2020.EPI_ISL_429574.2020.03.26.Europe	hCoV.19.Iceland.LUH.01.2020.EPI_ISL_417481.2020.03.13.Europe	hCoV.19.Spain.Madrid_H12_35.2020.EPI_ISL_428698.2020.03.12.Europe	hCoV.19.Australia.VIC613.2020.EPI_ISL_426867.2020.03.26.Oceania	hCoV.19.Portugal.PT0069.2020.EPI_ISL_421472.2020.03.21.Europe	hCoV.19.England.20129096804.2020.EPI_ISL_424084.2020.03.11.Europe	hCoV.19.USA.WI.101.2020.EPI_ISL_425158.2020.03.31.NorthAmerica	hCoV.19.USA.CT.UW259.2020.EPI_ISL_418044.2020.03.14.NorthAmerica	hCoV.19.Wales.PHWC.2B1FD.2020.EPI_ISL_432246.2020.04.08.Europe	hCoV.19.Wales.PHWC.27DB1.2020.EPI_ISL_432063.2020.00.00.Europe	hCoV.19.Beijing.BJ53.2020.EPI_ISL_430734.2020.01.24.Asia	hCoV.19.Sweden.20.50231.2020.EPI_ISL_430863.2020.03.09.Europe	hCoV.19.England.20126001704.2020.EPI_ISL_423866.2020.03.19.Europe	hCoV.19.Spain.Valencia141.2020.EPI_ISL_436236.2020.03.18.Europe	hCoV.19.Scotland.CVR15.2020.EPI_ISL_425692.2020.03.12.Europe	hCoV.19.Wales.PHW1.2020.EPI_ISL_413555.2020.02.27.Europe	hCoV.19.England.20124096802.2020.EPI_ISL_418733.2020.03.18.Europe	hCoV.19.Australia.VIC26.2020.EPI_ISL_419745.2020.03.10.Oceania	hCoV.19.England.CAMB.788DE.2020.EPI_ISL_433788.2020.04.04.Europe	hCoV.19.USA.VA.DCLS.083.2020.EPI_ISL_429981.2020.04.03.NorthAmerica	hCoV.19.Spain.Madrid201738.2020.EPI_ISL_419237.2020.03.07.Europe	hCoV.19.Australia.VIC899.2020.EPI_ISL_427149.2020.04.08.Oceania	hCoV.19.England.SHEF.C0716.2020.EPI_ISL_420223.2020.03.26.Europe	hCoV.19.USA.CA.SR0236.2020.EPI_ISL_437568.2020.04.26.NorthAmerica	hCoV.19.England.20126007102.2020.EPI_ISL_418751.2020.03.18.Europe	hCoV.19.Wales.PHWC.24947.2020.EPI_ISL_419460.2020.03.19.Europe	hCoV.19.USA.AZ.TG271894.2020.EPI_ISL_426550.2020.03.26.NorthAmerica	hCoV.19.Luxembourg.LNS1918658.2020.EPI_ISL_419575.2020.03.14.Europe	hCoV.19.Qatar.QA23.2020.EPI_ISL_427419.2020.03.23.Asia	hCoV.19.USA.CT.Yale.123.2020.EPI_ISL_431086.2020.04.11.NorthAmerica	hCoV.19.USA.NY.NYUMC158.2020.EPI_ISL_424965.2020.04.01.NorthAmerica	hCoV.19.England.20139027704.2020.EPI_ISL_421906.2020.03.27.Europe	hCoV.19.Costa	hCoV.19.USA.WA.UW.1620.2020.EPI_ISL_424166.2020.03.19.NorthAmerica	hCoV.19.Denmark.ALAB.SSI474.2020.EPI_ISL_429554.2020.03.25.Europe	hCoV.19.USA.WI.UW.262.2020.EPI_ISL_434608.2020.04.10.NorthAmerica	hCoV.19.Australia.VIC176.2020.EPI_ISL_419873.2020.03.18.Oceania	hCoV.19.England.NOTT.10E441.2020.EPI_ISL_425546.2020.03.23.Europe	hCoV.19.USA.NY.WCMP11C03P.2020.EPI_ISL_427588.2020.03.16.NorthAmerica	hCoV.19.USA.CA.CZB.1039.2020.EPI_ISL_436680.2020.04.04.NorthAmerica	hCoV.19.Australia.VIC1056.2020.EPI_ISL_430669.2020.04.03.Oceania	hCoV.19.Australia.VIC383.2020.EPI_ISL_426690.2020.03.23.Oceania	hCoV.19.Australia.VIC829.2020.EPI_ISL_427097.2020.04.04.Oceania	hCoV.19.Scotland.CVR1053.2020.EPI_ISL_433501.2020.03.28.Europe	hCoV.19.Denmark.ALAB.SSI374.2020.EPI_ISL_429479.2020.03.22.Europe	hCoV.19.USA.WA.UW.518.2020.EPI_ISL_430870.2020.03.11.NorthAmerica	hCoV.19.Australia.NSW70.2020.EPI_ISL_427757.2020.03.20.Oceania	hCoV.19.Luxembourg.LNS9455951.2020.EPI_ISL_429759.2020.03.24.Europe	hCoV.19.Australia.VIC995.2020.EPI_ISL_430479.2020.03.31.Oceania	hCoV.19.Australia.VIC672.2020.EPI_ISL_426968.2020.03.27.Oceania	hCoV.19.England.CAMB.7AE9E.2020.EPI_ISL_433887.2020.04.09.Europe	hCoV.19.Wales.PHWC.28961.2020.EPI_ISL_431946.2020.03.30.Europe	hCoV.19.USA.WA.UW.1675.2020.EPI_ISL_424190.2020.03.20.NorthAmerica	hCoV.19.England.20126103604.2020.EPI_ISL_423913.2020.03.18.Europe	hCoV.19.England.SHEF.CCC93.2020.EPI_ISL_432533.2020.03.31.Europe	hCoV.19.Australia.VIC333.2020.EPI_ISL_426642.2020.03.18.Oceania	hCoV.19.England.20138082704.2020.EPI_ISL_421836.2020.03.26.Europe	hCoV.19.USA.MD.HP015.2020.EPI_ISL_434690.2020.03.17.NorthAmerica	hCoV.19.Spain.Valencia143.2020.EPI_ISL_436238.2020.03.18.Europe	hCoV.19.Luxembourg.LNS8258882.2020.EPI_ISL_434491.2020.04.14.Europe	hCoV.19.Portugal.PT0031.2020.EPI_ISL_418016.2020.03.10.Europe	hCoV.19.USA.WA1.A12.2020.EPI_ISL_407214.2020.01.25.NorthAmerica	hCoV.19.Netherlands.ZuidHolland_81.2020.EPI_ISL_422949.2020.03.27.Europe	hCoV.19.USA.WA.UW.5170.2020.EPI_ISL_429655.2020.04.02.NorthAmerica	hCoV.19.Australia.VIC1013.2020.EPI_ISL_430553.2020.04.01.Oceania	hCoV.19.Scotland.EDB1095.2020.EPI_ISL_433391.2020.04.07.Europe	hCoV.19.England.20144008204.2020.EPI_ISL_423499.2020.03.31.Europe	hCoV.19.England.SHEF.CEC55.2020.EPI_ISL_432577.2020.04.03.Europe	hCoV.19.Iceland.278.2020.EPI_ISL_417606.2020.03.17.Europe	hCoV.19.USA.NY.NYUMC263.2020.EPI_ISL_428777.2020.04.06.NorthAmerica	hCoV.19.England.NOTT.10E6D2.2020.EPI_ISL_425582.2020.03.24.Europe	hCoV.19.Scotland.EDB106.2020.EPI_ISL_425894.2020.03.22.Europe	hCoV.19.Puerto.8	hCoV.19.India.c31.2020.EPI_ISL_426179.2020.03.02.Asia	hCoV.19.USA.WA.UW49.2020.EPI_ISL_415614.2020.03.09.NorthAmerica	hCoV.19.Netherlands.NA_276.2020.EPI_ISL_422587.2020.03.31.Europe	hCoV.19.Australia.VIC625.2020.EPI_ISL_426929.2020.03.28.Oceania	hCoV.19.USA.WY.WYPHL008.2020.EPI_ISL_421545.2020.03.15.NorthAmerica	hCoV.19.England.20132018604.2020.EPI_ISL_423732.2020.03.23.Europe	hCoV.19.USA.NY.PV09197.2020.EPI_ISL_422552.2020.03.20.NorthAmerica	hCoV.19.Hangzhou.HZCDC0091.2020.EPI_ISL_421228.2020.01.21.Asia	hCoV.19.Hong.31	hCoV.19.England.20132054704.2020.EPI_ISL_423787.2020.03.23.Europe	hCoV.19.USA.NY.PV08124.2020.EPI_ISL_421353.2020.03.14.NorthAmerica	hCoV.19.USA.VA.DCLS.0176.2020.EPI_ISL_437392.2020.04.13.NorthAmerica	hCoV.19.USA.WA.UW.6164.2020.EPI_ISL_430934.2020.04.01.NorthAmerica	hCoV.19.Spain.Madrid_LP30_2226.2020.EPI_ISL_428682.2020.03.11.Europe	hCoV.19.Scotland.EDB029.2020.EPI_ISL_425835.2020.03.12.Europe	hCoV.19.USA.WA.UW.542.2020.EPI_ISL_430883.2020.03.12.NorthAmerica	hCoV.19.USA.NY.PV08445.2020.EPI_ISL_421396.2020.03.18.NorthAmerica	hCoV.19.USA.VA.DCLS.0172.2020.EPI_ISL_437388.2020.04.13.NorthAmerica	hCoV.19.USA.WA.UW.4340.2020.EPI_ISL_427268.2020.03.30.NorthAmerica	hCoV.19.USA.WA.S297.2020.EPI_ISL_430151.2020.03.13.NorthAmerica	hCoV.19.Scotland.CVR1685.2020.EPI_ISL_433653.2020.04.05.Europe	hCoV.19.USA.WA.UW370.2020.EPI_ISL_418937.2020.03.17.NorthAmerica	hCoV.19.USA.MI.MDHHS.SC20140.2020.EPI_ISL_436854.2020.03.24.NorthAmerica	hCoV.19.India.NCDC.2522.2020.EPI_ISL_436420.2020.03.31.Asia	hCoV.19.Spain.Valencia88.2020.EPI_ISL_425212.2020.03.11.Europe	hCoV.19.Scotland.CVR1430.2020.EPI_ISL_433582.2020.04.01.Europe	hCoV.19.England.20132005904.2020.EPI_ISL_423725.2020.03.23.Europe	hCoV.19.USA.IN_82003.2020.EPI_ISL_426423.2020.03.08.NorthAmerica	hCoV.19.USA.WI.144.2020.EPI_ISL_427451.2020.04.06.NorthAmerica	hCoV.19.USA.MD.HP030.2020.EPI_ISL_434686.2020.03.20.NorthAmerica	hCoV.19.Wales.PHWC.29E34.2020.EPI_ISL_432205.2020.04.04.Europe	hCoV.19.England.NOTT.10EC3A.2020.EPI_ISL_432906.2020.03.27.Europe	hCoV.19.USA.CT.UW.4341.2020.EPI_ISL_427165.2020.03.30.NorthAmerica	hCoV.19.USA.WA.S329.2020.EPI_ISL_434089.2020.04.01.NorthAmerica	hCoV.19.USA.WI.37.2020.EPI_ISL_421295.2020.03.22.NorthAmerica	hCoV.19.Belgium.ITM_C053.2020.EPI_ISL_434372.2020.03.26.Europe	hCoV.19.Denmark.ALAB.SSI509.2020.EPI_ISL_429577.2020.03.25.Europe	hCoV.19.Iceland.409.2020.EPI_ISL_424433.2020.03.19.Europe	hCoV.19.Denmark.ALAB.HH16.2020.EPI_ISL_429274.2020.03.10.Europe	hCoV.19.India.2020763.2020.EPI_ISL_420544.2020.00.00.Asia	hCoV.19.USA.WA.S503.2020.EPI_ISL_434263.2020.03.25.NorthAmerica	hCoV.19.Belgium.RT.03035.2020.EPI_ISL_417430.2020.03.03.Europe	hCoV.19.USA.WA.S501.2020.EPI_ISL_434261.2020.03.29.NorthAmerica	hCoV.19.England.20146011604.2020.EPI_ISL_421977.2020.03.31.Europe	hCoV.19.France.IDF2848.2020.EPI_ISL_420046.2020.03.17.Europe	hCoV.19.Wales.PHWC.25867.2020.EPI_ISL_422139.2020.03.25.Europe	hCoV.19.USA.WA.UW.1879.2020.EPI_ISL_424300.2020.03.21.NorthAmerica	hCoV.19.Wales.PHWC.265E7.2020.EPI_ISL_422019.2020.03.27.Europe	hCoV.19.England.CAMB.783EC.2020.EPI_ISL_433729.2020.04.05.Europe	hCoV.19.England.20140002904.2020.EPI_ISL_423374.2020.03.28.Europe	hCoV.19.England.20129167302.2020.EPI_ISL_424130.2020.03.20.Europe	hCoV.19.India.GBRC6.2020.EPI_ISL_435053.2020.04.07.Asia	hCoV.19.USA.WA.UW369.2020.EPI_ISL_418936.2020.03.17.NorthAmerica	hCoV.19.Russia.StPetersburg.3524.2020.EPI_ISL_415710.2020.03.15.Europe	hCoV.19.Beijing.BJ625.2020.EPI_ISL_430739.2020.02.06.Asia	hCoV.19.England.NOTT.10E97F.2020.EPI_ISL_425618.2020.03.29.Europe	hCoV.19.Scotland.CVR2228.2020.EPI_ISL_433273.2020.04.13.Europe	hCoV.19.England.CAMB.73C31.2020.EPI_ISL_433678.2020.04.02.Europe	hCoV.19.Wales.PHWC.27A7E.2020.EPI_ISL_432403.2020.03.30.Europe	hCoV.19.England.SHEF.D08F2.2020.EPI_ISL_432615.2020.04.02.Europe	hCoV.19.England.20122032802.2020.EPI_ISL_418673.2020.03.16.Europe	hCoV.19.England.20132025004.2020.EPI_ISL_423760.2020.03.22.Europe	hCoV.19.Senegal.094.2020.EPI_ISL_418213.2020.03.12.Africa	hCoV.19.USA.WA.UW.1921.2020.EPI_ISL_424314.2020.03.24.NorthAmerica	hCoV.19.England.SHEF.CC5A7.2020.EPI_ISL_432526.2020.04.04.Europe	hCoV.19.England.20134078204.2020.EPI_ISL_423173.2020.03.24.Europe	hCoV.19.USA.MD.HP038.2020.EPI_ISL_434588.2020.03.14.NorthAmerica	hCoV.19.Belgium.VHV.0324118.2020.EPI_ISL_420375.2020.03.24.Europe	hCoV.19.USA.ID.UW.4598.2020.EPI_ISL_429610.2020.03.30.NorthAmerica	hCoV.19.USA.CA.SR0181.2020.EPI_ISL_437596.2020.03.24.NorthAmerica	hCoV.19.Iceland.377.2020.EPI_ISL_424401.2020.03.19.Europe	hCoV.19.USA.MI.MDHHS.SC20156.2020.EPI_ISL_436825.2020.03.19.NorthAmerica	hCoV.19.USA.WI.UW.341.2020.EPI_ISL_436635.2020.04.02.NorthAmerica	hCoV.19.England.CAMB.78319.2020.EPI_ISL_433717.2020.04.04.Europe	hCoV.19.USA.TX.HMH0267.2020.EPI_ISL_434896.2020.03.26.NorthAmerica	hCoV.19.Australia.VIC144.2020.EPI_ISL_419841.2020.03.17.Oceania	hCoV.19.USA.UN.UW.5614.2020.EPI_ISL_430910.2020.04.08.NorthAmerica	hCoV.19.Scotland.EDB932.2020.EPI_ISL_432889.2020.04.04.Europe	hCoV.19.Saudi.24	hCoV.19.England.SHEF.C5D79.2020.EPI_ISL_432812.2020.04.01.Europe	hCoV.19.Australia.VIC377.2020.EPI_ISL_426684.2020.03.22.Oceania	hCoV.19.England.CAMB.7B2BF.2020.EPI_ISL_433937.2020.04.12.Europe	hCoV.19.Iceland.148.2020.EPI_ISL_417798.2020.03.13.Europe	hCoV.19.England.20129174404.2020.EPI_ISL_424149.2020.03.20.Europe	hCoV.19.USA.NY.NYUMC154.2020.EPI_ISL_424961.2020.04.01.NorthAmerica	hCoV.19.Belgium.VPMV.0325153.2020.EPI_ISL_420410.2020.03.25.Europe	hCoV.19.USA.WA.UW114.2020.EPI_ISL_416652.2020.03.11.NorthAmerica	hCoV.19.Australia.NSW160.2020.EPI_ISL_427784.2020.03.20.Oceania	hCoV.19.Japan.DP0700.2020.EPI_ISL_416618.2020.02.17.Asia	hCoV.19.Canada.BC_4078583.2020.EPI_ISL_418824.2020.03.03.NorthAmerica	hCoV.19.England.SHEF.C044C.2020.EPI_ISL_420193.2020.03.28.Europe	hCoV.19.England.20128018804.2020.EPI_ISL_423948.2020.03.18.Europe	hCoV.19.Denmark.ALAB.SSI.660.2020.EPI_ISL_437027.2020.03.29.Europe	hCoV.19.Scotland.EDB1374.2020.EPI_ISL_433438.2020.04.10.Europe	hCoV.19.England.20109094506.2020.EPI_ISL_417292.2020.03.08.Europe	hCoV.19.USA.UT.0159.2020.EPI_ISL_420805.2020.03.14.NorthAmerica	hCoV.19.Australia.VIC1214.2020.EPI_ISL_430505.2020.04.01.Oceania	hCoV.19.England.CAMB.7AD64.2020.EPI_ISL_433872.2020.04.08.Europe	hCoV.19.USA.VA.DCLS.057.2020.EPI_ISL_426465.2020.03.31.NorthAmerica	hCoV.19.USA.NY.NYUMC257.2020.EPI_ISL_428771.2020.04.05.NorthAmerica	hCoV.19.Iceland.210.2020.EPI_ISL_417829.2020.03.16.Europe	hCoV.19.USA.TX.HMH011.2020.EPI_ISL_434722.2020.03.13.NorthAmerica	hCoV.19.Iceland.383.2020.EPI_ISL_424407.2020.03.19.Europe	hCoV.19.India.763.2020.EPI_ISL_420543.2020.03.03.Asia	hCoV.19.Scotland.CVR804.2020.EPI_ISL_433345.2020.03.27.Europe	hCoV.19.England.SHEF.C0585.2020.EPI_ISL_420247.2020.03.25.Europe	hCoV.19.Norway.1494.2020.EPI_ISL_417489.2020.02.29.Europe	hCoV.19.Wales.PHWC.248E0.2020.EPI_ISL_420922.2020.03.20.Europe	hCoV.19.England.20139051302.2020.EPI_ISL_420528.2020.03.27.Europe	hCoV.19.USA.WA.S341.2020.EPI_ISL_434101.2020.04.02.NorthAmerica	hCoV.19.Netherlands.NA_158.2020.EPI_ISL_422693.2020.03.20.Europe	hCoV.19.Australia.NSW06.2020.EPI_ISL_413213.2020.02.29.Oceania	hCoV.19.Australia.VIC32.2020.EPI_ISL_419751.2020.03.10.Oceania	hCoV.19.USA.VA.DCLS.088.2020.EPI_ISL_429985.2020.04.02.NorthAmerica	hCoV.19.England.201380228.2020.EPI_ISL_421824.2020.03.25.Europe	hCoV.19.USA.WI.159.2020.EPI_ISL_428255.2020.03.15.NorthAmerica	hCoV.19.Sweden.20.06071.2020.EPI_ISL_434650.2020.03.20.Europe	hCoV.19.Australia.VIC.CBA6.2020.EPI_ISL_430066.2020.04.08.Oceania	hCoV.19.England.02.2020.EPI_ISL_407073.2020.01.29.Europe	hCoV.19.USA.TX.HMH0295.2020.EPI_ISL_434920.2020.03.27.NorthAmerica	hCoV.19.England.20108004602.2020.EPI_ISL_417249.2020.03.03.Europe	hCoV.19.England.201360184.2020.EPI_ISL_421770.2020.03.24.Europe	hCoV.19.Spain.Madrid_H12_3809.2020.EPI_ISL_428708.2020.03.21.Europe	hCoV.19.Netherlands.NA_196.2020.EPI_ISL_422731.2020.03.23.Europe	hCoV.19.Mexico.CDMX.INER_05.2020.EPI_ISL_424627.2020.03.16.NorthAmerica	hCoV.19.Netherlands.ZuidHolland_61.2020.EPI_ISL_422929.2020.03.23.Europe	hCoV.19.Thailand.Bangkok.0021.2020.EPI_ISL_423042.2020.03.24.Asia	hCoV.19.Australia.NSW45.2020.EPI_ISL_417401.2020.03.13.Oceania	hCoV.19.Netherlands.NA_67.2020.EPI_ISL_422827.2020.03.09.Europe	hCoV.19.Spain.Valencia47.2020.EPI_ISL_421517.2020.03.16.Europe	hCoV.19.Wales.PHWC.27A6F.2020.EPI_ISL_431943.2020.03.30.Europe	hCoV.19.England.20126097804.2020.EPI_ISL_423906.2020.03.19.Europe	hCoV.19.Iceland.138.2020.EPI_ISL_417720.2020.03.12.Europe	hCoV.19.USA.AZ.TG269824.2020.EPI_ISL_426526.2020.03.23.NorthAmerica	hCoV.19.India.NCDC.02370.2020.EPI_ISL_435107.2020.03.29.Asia	hCoV.19.Australia.VIC400.2020.EPI_ISL_426703.2020.03.24.Oceania	hCoV.19.Spain.Valencia27.2020.EPI_ISL_420112.2020.03.09.Europe	hCoV.19.England.20138008804.2020.EPI_ISL_423273.2020.03.21.Europe	hCoV.19.USA.NY.PV08149.2020.EPI_ISL_421366.2020.03.15.NorthAmerica	hCoV.19.USA.WA.UW190.2020.EPI_ISL_416728.2020.03.13.NorthAmerica	hCoV.19.Canada.NB_1.2020.EPI_ISL_429806.2020.03.09.NorthAmerica	hCoV.19.Turkey.GLAB.CoV008.2020.EPI_ISL_427391.2020.04.13.Europe	hCoV.19.USA.CA.CZB088.2020.EPI_ISL_430791.2020.03.28.NorthAmerica	hCoV.19.England.NOTT.10F57A.2020.EPI_ISL_433020.2020.04.03.Europe	hCoV.19.England.20134004904.2020.EPI_ISL_423065.2020.03.24.Europe	hCoV.19.Wales.PHWC.24FDC.2020.EPI_ISL_420921.2020.03.19.Europe	hCoV.19.England.NOTT.10E3DB.2020.EPI_ISL_425539.2020.03.22.Europe	hCoV.19.USA.WA.UW165.2020.EPI_ISL_416703.2020.03.13.NorthAmerica	hCoV.19.USA.MI.MDHHS.SC20138.2020.EPI_ISL_436853.2020.03.24.NorthAmerica	hCoV.19.USA.WA.S372.2020.EPI_ISL_434132.2020.03.26.NorthAmerica	hCoV.19.Scotland.CVR199.2020.EPI_ISL_425729.2020.03.18.Europe	hCoV.19.England.SHEF.C034F.2020.EPI_ISL_420205.2020.03.29.Europe	hCoV.19.Netherlands.NA_189.2020.EPI_ISL_422724.2020.03.23.Europe	hCoV.19.USA.MI.MDHHS.SC20122.2020.EPI_ISL_436801.2020.03.10.NorthAmerica	hCoV.19.England.SHEF.C2CF7.2020.EPI_ISL_432753.2020.03.29.Europe	hCoV.19.USA.TX.HMH0435.2020.EPI_ISL_435018.2020.04.02.NorthAmerica	hCoV.19.USA.WI.UW.310.2020.EPI_ISL_436604.2020.04.15.NorthAmerica	hCoV.19.Australia.VIC935.2020.EPI_ISL_430471.2020.03.25.Oceania	hCoV.19.Wales.PHWC.25779.2020.EPI_ISL_422039.2020.03.24.Europe	hCoV.19.Netherlands.Friesland_9.2020.EPI_ISL_422573.2020.03.30.Europe	hCoV.19.Spain.Madrid_H12_26.2020.EPI_ISL_428689.2020.03.26.Europe	hCoV.19.USA.WA.S439.2020.EPI_ISL_434199.2020.04.02.NorthAmerica	hCoV.19.Argentina.PAIS_A016.2020.EPI_ISL_430807.2020.04.02.SouthAmerica	hCoV.19.USA.WA.UW118.2020.EPI_ISL_416656.2020.03.11.NorthAmerica	hCoV.19.Iceland.325.2020.EPI_ISL_417654.2020.03.18.Europe	hCoV.19.Australia.VIC684.2020.EPI_ISL_426979.2020.03.29.Oceania	hCoV.19.Austria.CeMM0016.2020.EPI_ISL_419669.2020.03.16.Europe	hCoV.19.USA.WI.UW.330.2020.EPI_ISL_436624.2020.04.26.NorthAmerica	hCoV.19.Brazil.CV12.2020.EPI_ISL_429674.2020.03.11.SouthAmerica	hCoV.19.USA.LA.EVTL033.2020.EPI_ISL_435571.2020.04.24.NorthAmerica	hCoV.19.DRC.2128.2020.EPI_ISL_435167.2020.04.13.Africa	hCoV.19.Hong.32	hCoV.19.Netherlands.NoordBrabant_62.2020.EPI_ISL_415518.2020.00.00.Europe	hCoV.19.USA.WA.S115.2020.EPI_ISL_417168.2020.02.29.NorthAmerica	hCoV.19.England.20132108104.2020.EPI_ISL_423848.2020.03.23.Europe	hCoV.19.Scotland.CVR206.2020.EPI_ISL_425736.2020.03.16.Europe	hCoV.19.USA.NY.NYUMC85.2020.EPI_ISL_421586.2020.03.18.NorthAmerica	hCoV.19.Denmark.ALAB.HH65.2020.EPI_ISL_429311.2020.03.17.Europe	hCoV.19.Wales.PHWC.27883.2020.EPI_ISL_432445.2020.03.31.Europe	hCoV.19.Wales.PHWC.2465F.2020.EPI_ISL_419434.2020.03.17.Europe	hCoV.19.Wales.PHWC.26CA6.2020.EPI_ISL_422087.2020.03.28.Europe	hCoV.19.England.CAMB.7C3CA.2020.EPI_ISL_434038.2020.04.14.Europe	hCoV.19.USA.LA.BIE.087.2020.EPI_ISL_436955.2020.04.08.NorthAmerica	hCoV.19.Australia.VIC621.2020.EPI_ISL_426925.2020.03.28.Oceania	hCoV.19.Spain.Valencia81.2020.EPI_ISL_425205.2020.03.20.Europe	hCoV.19.England.20139063204.2020.EPI_ISL_420744.2020.03.28.Europe	hCoV.19.USA.WA.S357.2020.EPI_ISL_434117.2020.03.25.NorthAmerica	hCoV.19.Scotland.EDB2011.2020.EPI_ISL_433162.2020.04.18.Europe	hCoV.19.Spain.Valencia205.2020.EPI_ISL_436300.2020.03.22.Europe	hCoV.19.Australia.VIC295.2020.EPI_ISL_419986.2020.03.23.Oceania	hCoV.19.Scotland.CVR155.2020.EPI_ISL_425697.2020.03.17.Europe	hCoV.19.USA.WA.S466.2020.EPI_ISL_434226.2020.04.01.NorthAmerica	hCoV.19.USA.AZ.TG269358.2020.EPI_ISL_426523.2020.03.20.NorthAmerica	hCoV.19.USA.WI.187.2020.EPI_ISL_428283.2020.03.23.NorthAmerica	hCoV.19.Australia.VIC1068.2020.EPI_ISL_430671.2020.04.04.Oceania	hCoV.19.Italy.TE5052.2020.EPI_ISL_418261.2020.03.17.Europe	hCoV.19.USA.TX.HMH0276.2020.EPI_ISL_434904.2020.03.27.NorthAmerica	hCoV.19.USA.NY.NYUMC259.2020.EPI_ISL_428773.2020.04.05.NorthAmerica	hCoV.19.USA.WI.113.2020.EPI_ISL_425170.2020.03.31.NorthAmerica	hCoV.19.Netherlands.NA_207.2020.EPI_ISL_422742.2020.03.25.Europe	hCoV.19.England.20132002304.2020.EPI_ISL_423709.2020.03.23.Europe	hCoV.19.England.20124094506.2020.EPI_ISL_423858.2020.03.18.Europe	hCoV.19.England.20139047804.2020.EPI_ISL_420697.2020.03.29.Europe	hCoV.19.Wales.PHWC.27BE4.2020.EPI_ISL_431910.2020.03.31.Europe	hCoV.19.USA.WA.S234.2020.EPI_ISL_430272.2020.02.28.NorthAmerica	hCoV.19.Wales.PHWC.2B254.2020.EPI_ISL_432225.2020.04.08.Europe	hCoV.19.Belgium.OS.0325137.2020.EPI_ISL_420394.2020.03.25.Europe	hCoV.19.Wales.PHWC.25050.2020.EPI_ISL_420965.2020.03.22.Europe	hCoV.19.England.SHEF.CEDE9.2020.EPI_ISL_432580.2020.04.06.Europe	hCoV.19.England.201360210.2020.EPI_ISL_423242.2020.03.25.Europe	hCoV.19.USA.MD.HP07.2020.EPI_ISL_434688.2020.03.14.NorthAmerica	hCoV.19.Iceland.171.2020.EPI_ISL_417549.2020.03.14.Europe	hCoV.19.Shanghai.SH0102.2020.EPI_ISL_416394.2020.02.14.Asia	hCoV.19.Germany.NRW.44.2020.EPI_ISL_425139.2020.03.19.Europe	hCoV.19.England.CAMB.782FE.2020.EPI_ISL_433715.2020.04.04.Europe	hCoV.19.USA.NY.Wadsworth.31302.01.2020.EPI_ISL_426301.2020.03.27.NorthAmerica	hCoV.19.USA.WI.125.2020.EPI_ISL_427432.2020.04.07.NorthAmerica	hCoV.19.Australia.VIC966.2020.EPI_ISL_430653.2020.03.27.Oceania	hCoV.19.Luxembourg.LNS4641661.2020.EPI_ISL_429707.2020.03.18.Europe	hCoV.19.Wales.PHWC.24446.2020.EPI_ISL_419411.2020.03.17.Europe	hCoV.19.Sweden.20.08683.2020.EPI_ISL_429130.2020.03.23.Europe	hCoV.19.Wales.PHWC.2569A.2020.EPI_ISL_422299.2020.03.24.Europe	hCoV.19.USA.AZ.TG271892.2020.EPI_ISL_426549.2020.03.26.NorthAmerica	hCoV.19.England.20130032604.2020.EPI_ISL_423598.2020.03.21.Europe	hCoV.19.Argentina.PAIS_A013.2020.EPI_ISL_430804.2020.04.01.SouthAmerica	hCoV.19.Scotland.CVR968.2020.EPI_ISL_433367.2020.03.28.Europe	hCoV.19.USA.UT.0545.2020.EPI_ISL_435378.2020.04.02.NorthAmerica	hCoV.19.Netherlands.NA_119.2020.EPI_ISL_422666.2020.03.16.Europe	hCoV.19.USA.WI.204.2020.EPI_ISL_428300.2020.03.25.NorthAmerica	hCoV.19.Spain.Valencia129.2020.EPI_ISL_436224.2020.03.15.Europe	hCoV.19.Belgium.AC.030982.2020.EPI_ISL_420338.2020.03.09.Europe	hCoV.19.Scotland.CVR495.2020.EPI_ISL_433305.2020.03.24.Europe	hCoV.19.England.20139015804.2020.EPI_ISL_423343.2020.03.27.Europe	hCoV.19.England.CAMB.7B02E.2020.EPI_ISL_433907.2020.04.11.Europe	hCoV.19.Luxembourg.LNS2299410.2020.EPI_ISL_421745.2020.03.17.Europe	hCoV.19.Spain.CastillaLaMancha201328.2020.EPI_ISL_418245.2020.03.01.Europe	hCoV.19.Shanghai.SH0060.2020.EPI_ISL_416367.2020.02.01.Asia	hCoV.19.USA.WA.S204.2020.EPI_ISL_430242.2020.03.22.NorthAmerica	hCoV.19.Luxembourg.LNS1673015.2020.EPI_ISL_434488.2020.04.21.Europe	hCoV.19.USA.OR.OHSU05.CV5.2020.EPI_ISL_437529.2020.04.09.NorthAmerica	hCoV.19.England.SHEF.C0664.2020.EPI_ISL_420236.2020.03.23.Europe	hCoV.19.DRC.1249.2020.EPI_ISL_429259.2020.04.06.Africa	hCoV.19.Switzerland.GE9586.2020.EPI_ISL_414022.2020.02.27.Europe	hCoV.19.Canada.ON_PHL8580.2020.EPI_ISL_418330.2020.03.05.NorthAmerica	hCoV.19.Netherlands.ZuidHolland_73.2020.EPI_ISL_422941.2020.03.24.Europe	hCoV.19.Switzerland.GE1402.2020.EPI_ISL_415700.2020.02.28.Europe	hCoV.19.England.CAMB.7B404.2020.EPI_ISL_433954.2020.04.12.Europe	hCoV.19.Hungary.MBL.464.2020.EPI_ISL_435422.2020.03.27.Europe	hCoV.19.Wales.PHWC.288FB.2020.EPI_ISL_432371.2020.03.31.Europe	hCoV.19.DK.ALAB.SSI.884.2020.EPI_ISL_437681.2020.03.30.Europe	hCoV.19.England.CAMB.7AE07.2020.EPI_ISL_433880.2020.04.09.Europe	hCoV.19.Hangzhou.HZCDC0090L.2020.EPI_ISL_421229.2020.01.21.Asia	hCoV.19.USA.NJ.NYUMC421.2020.EPI_ISL_435488.2020.04.22.NorthAmerica	hCoV.19.England.NOTT.10F5C5.2020.EPI_ISL_433024.2020.04.03.Europe	hCoV.19.Wales.PHWC.27461.2020.EPI_ISL_432340.2020.03.31.Europe	hCoV.19.Wales.PHWC.2590A.2020.EPI_ISL_422324.2020.03.24.Europe	hCoV.19.Vietnam.38142.2020.EPI_ISL_416427.2020.01.24.Asia	hCoV.19.England.20132048102.2020.EPI_ISL_420497.2020.03.22.Europe	hCoV.19.Mexico.CDMX.INER_01.2020.EPI_ISL_424345.2020.03.12.NorthAmerica	hCoV.19.USA.MI.MDHHS.SC20175.2020.EPI_ISL_436824.2020.03.18.NorthAmerica	hCoV.19.England.SHEF.C87F0.2020.EPI_ISL_432453.2020.03.24.Europe	hCoV.19.Scotland.EDB2077.2020.EPI_ISL_433176.2020.04.19.Europe	hCoV.19.USA.MI.MDHHS.SC20183.2020.EPI_ISL_436843.2020.03.23.NorthAmerica	hCoV.19.Denmark.ALAB.HH19.2020.EPI_ISL_429277.2020.03.10.Europe	hCoV.19.USA.WI.UW.328.2020.EPI_ISL_436622.2020.04.26.NorthAmerica	hCoV.19.USA.UT.0290.2020.EPI_ISL_420810.2020.03.27.NorthAmerica	hCoV.19.Portugal.PT0042.2020.EPI_ISL_418027.2020.03.17.Europe	hCoV.19.USA.CT.UW.4344.2020.EPI_ISL_426052.2020.03.30.NorthAmerica	hCoV.19.India.NCDC.02248.2020.EPI_ISL_435081.2020.03.28.Asia	hCoV.19.Russia.Sakhalin.84401.2020.EPI_ISL_428912.2020.03.27.Europe	hCoV.19.USA.NY.NYUMC455.2020.EPI_ISL_435521.2020.04.20.NorthAmerica	hCoV.19.Belgium.BEG.0323154.2020.EPI_ISL_420411.2020.03.23.Europe	hCoV.19.USA.TX.HMH027.2020.EPI_ISL_434736.2020.03.11.NorthAmerica	hCoV.19.Netherlands.Utrecht_20.2020.EPI_ISL_422897.2020.03.11.Europe	hCoV.19.England.20139014404.2020.EPI_ISL_421877.2020.03.27.Europe	hCoV.19.Saudi.25	hCoV.19.Spain.Valencia269.2020.EPI_ISL_436364.2020.03.21.Europe	hCoV.19.England.CAMB.754DD.2020.EPI_ISL_425397.2020.03.17.Europe	hCoV.19.Australia.NSW190.2020.EPI_ISL_427736.2020.03.16.Oceania	hCoV.19.Scotland.EDB401.2020.EPI_ISL_425999.2020.03.29.Europe	hCoV.19.Malaysia.IMR_WC1097.2020.EPI_ISL_430441.2020.02.29.Malaysia	hCoV.19.USA.VA.DCLS.0202.2020.EPI_ISL_437417.2020.04.14.NorthAmerica	hCoV.19.Wales.PHWC.25E92.2020.EPI_ISL_422274.2020.03.25.Europe	hCoV.19.Scotland.CVR562.2020.EPI_ISL_425786.2020.03.23.Europe	hCoV.19.Denmark.ALAB.SSI361.2020.EPI_ISL_429471.2020.03.23.Europe	hCoV.19.Denmark.ALAB.SSI522.2020.EPI_ISL_429587.2020.03.26.Europe	hCoV.19.Netherlands.NA_258.2020.EPI_ISL_422792.2020.03.30.Europe	hCoV.19.Australia.VIC138.2020.EPI_ISL_419834.2020.02.23.Oceania	hCoV.19.Belgium.UGent.4.2020.EPI_ISL_419266.2020.03.24.Europe	hCoV.19.USA.AZ.TG271854.2020.EPI_ISL_426537.2020.03.17.NorthAmerica	hCoV.19.England.SHEF.C051C.2020.EPI_ISL_420238.2020.03.22.Europe	hCoV.19.England.CAMB.73A0A.2020.EPI_ISL_425266.2020.03.31.Europe	hCoV.19.USA.CT_9849.2020.EPI_ISL_426416.2020.03.08.NorthAmerica	hCoV.19.USA.WA.UW.2180.2020.EPI_ISL_426106.2020.03.24.NorthAmerica	hCoV.19.England.CAMB.7B3F8.2020.EPI_ISL_433953.2020.04.13.Europe	hCoV.19.Senegal.315.2020.EPI_ISL_420070.2020.03.17.Africa	hCoV.19.USA.NY.PV09177.2020.EPI_ISL_422536.2020.03.19.NorthAmerica	hCoV.19.Australia.VIC983.2020.EPI_ISL_430545.2020.03.30.Oceania	hCoV.19.Australia.VIC1098.2020.EPI_ISL_430589.2020.04.07.Oceania	hCoV.19.Spain.Madrid_H12_4011.2020.EPI_ISL_428710.2020.03.22.Europe	hCoV.19.Belgium.ITM_C305.2020.EPI_ISL_434370.2020.04.05.Europe	hCoV.19.Wuhan.HBCDC.HB.06.2020.EPI_ISL_412982.2020.02.07.Asia	hCoV.19.Japan.DP0344.2020.EPI_ISL_416596.2020.02.16.Asia	hCoV.19.USA.MN.MDH.436.2020.EPI_ISL_437373.2020.04.09.NorthAmerica	hCoV.19.England.20132004504.2020.EPI_ISL_423715.2020.03.23.Europe	hCoV.19.Australia.VIC297.2020.EPI_ISL_419988.2020.03.23.Oceania	hCoV.19.England.NOTT.10F510.2020.EPI_ISL_433014.2020.04.03.Europe	hCoV.19.USA.NY.WCMP4A02N.2020.EPI_ISL_427531.2020.03.13.NorthAmerica	hCoV.19.England.CAMB.73C40.2020.EPI_ISL_433679.2020.04.02.Europe	hCoV.19.India.NCDC.02250.2020.EPI_ISL_435074.2020.03.28.Asia	hCoV.19.Iceland.316.2020.EPI_ISL_417645.2020.03.18.Europe	hCoV.19.England.20129010504.2020.EPI_ISL_423983.2020.03.20.Europe	hCoV.19.Wales.PHW09.2020.EPI_ISL_415978.2020.03.08.Europe	hCoV.19.Wales.PHWC.2B315.2020.EPI_ISL_431948.2020.04.08.Europe	hCoV.19.USA.NY.Wadsworth.32104.01.2020.EPI_ISL_426309.2020.03.28.NorthAmerica	hCoV.19.USA.WI.227.2020.EPI_ISL_428323.2020.03.26.NorthAmerica	hCoV.19.Scotland.CVR942.2020.EPI_ISL_433364.2020.03.29.Europe	hCoV.19.England.20142019804.2020.EPI_ISL_423445.2020.03.27.Europe	hCoV.19.India.S3.2020.EPI_ISL_430464.2020.03.21.Asia	hCoV.19.England.20146018404.2020.EPI_ISL_423581.2020.04.02.Europe	hCoV.19.USA.MN.UW326.2020.EPI_ISL_418893.2020.03.13.NorthAmerica	hCoV.19.England.CAMB.78A7E.2020.EPI_ISL_433810.2020.04.06.Europe	hCoV.19.England.NOTT.10E11D.2020.EPI_ISL_425500.2020.03.14.Europe	hCoV.19.England.NOTT.10E292.2020.EPI_ISL_425520.2020.03.21.Europe	hCoV.19.England.20129173704.2020.EPI_ISL_424145.2020.03.20.Europe	hCoV.19.USA.WA.S17.2020.EPI_ISL_417070.2020.03.03.NorthAmerica	hCoV.19.Wales.PHWC.2A04C.2020.EPI_ISL_431982.2020.04.03.Europe	hCoV.19.England.SHEF.C522F.2020.EPI_ISL_432800.2020.04.03.Europe	hCoV.19.Netherlands.NoordBrabant_87.2020.EPI_ISL_422881.2020.03.09.Europe	hCoV.19.Spain.Valencia11.2020.EPI_ISL_419675.2020.03.20.Europe	hCoV.19.USA.OR.OHSU043.CV43.2020.EPI_ISL_437525.2020.04.20.NorthAmerica	hCoV.19.USA.MI.MDHHS.SC20166.2020.EPI_ISL_436869.2020.03.26.NorthAmerica	hCoV.19.USA.WA.S319.2020.EPI_ISL_434079.2020.04.04.NorthAmerica	hCoV.19.England.20129099504.2020.EPI_ISL_424085.2020.03.13.Europe	hCoV.19.USA.WA8.UW5.2020.EPI_ISL_413486.2020.03.01.NorthAmerica	hCoV.19.Hungary.SRC.00183.2020.EPI_ISL_435407.2020.03.22.Europe	hCoV.19.Wales.PHWC.27A23.2020.EPI_ISL_432245.2020.04.01.Europe	hCoV.19.India.NCDC.3176.2020.EPI_ISL_436427.2020.04.05.Asia	hCoV.19.USA.WA.UW.1716.2020.EPI_ISL_424207.2020.03.20.NorthAmerica	hCoV.19.Iceland.532.2020.EPI_ISL_424552.2020.03.28.Europe	hCoV.19.England.CAMB.754B7.2020.EPI_ISL_425395.2020.03.16.Europe	hCoV.19.USA.AZ.TG271880.2020.EPI_ISL_426543.2020.03.24.NorthAmerica	hCoV.19.England.20130087004.2020.EPI_ISL_423673.2020.03.20.Europe	hCoV.19.USA.NY.PV09039.2020.EPI_ISL_421604.2020.03.21.NorthAmerica	hCoV.19.USA.WA.UW.1853.2020.EPI_ISL_424290.2020.03.23.NorthAmerica	hCoV.19.England.20129001404.2020.EPI_ISL_423975.2020.03.20.Europe	hCoV.19.Norway.1955.2020.EPI_ISL_420146.2020.03.11.Europe	hCoV.19.Australia.VIC1337.2020.EPI_ISL_430699.2020.04.13.Oceania	hCoV.19.USA.VA.DCLS.063.2020.EPI_ISL_426470.2020.03.31.NorthAmerica	hCoV.19.England.20129002304.2020.EPI_ISL_423977.2020.03.20.Europe	hCoV.19.England.SHEF.C49C1.2020.EPI_ISL_432794.2020.03.17.Europe	hCoV.19.Australia.VIC08.2020.EPI_ISL_416514.2020.03.15.Oceania	hCoV.19.Wales.PHWC.2B069.2020.EPI_ISL_432058.2020.04.08.Europe	hCoV.19.USA.NY.Wadsworth.11207.01.2020.EPI_ISL_426292.2020.03.06.NorthAmerica	hCoV.19.Iceland.438.2020.EPI_ISL_424462.2020.03.20.Europe	hCoV.19.USA.WI.22.2020.EPI_ISL_417514.2020.03.13.NorthAmerica	hCoV.19.Senegal.328.2020.EPI_ISL_420071.2020.03.17.Africa	hCoV.19.USA.CT.Yale.067.2020.EPI_ISL_428399.2020.04.04.NorthAmerica	hCoV.19.USA.WA.UW.600.2020.EPI_ISL_430893.2020.03.12.NorthAmerica	hCoV.19.England.SHEF.C02AC.2020.EPI_ISL_420208.2020.03.28.Europe	hCoV.19.Scotland.EDB226.2020.EPI_ISL_425949.2020.03.26.Europe	hCoV.19.USA.CA.CZB072.2020.EPI_ISL_429030.2020.03.28.NorthAmerica	hCoV.19.Denmark.ALAB.SSI146.2020.EPI_ISL_429364.2020.03.09.Europe	hCoV.19.USA.WA.UW164.2020.EPI_ISL_416702.2020.03.13.NorthAmerica	hCoV.19.Australia.VIC787.2020.EPI_ISL_427062.2020.03.30.Oceania	hCoV.19.England.SHEF.CBECB.2020.EPI_ISL_432517.2020.03.30.Europe	hCoV.19.USA.UT.020.2020.EPI_ISL_417028.2020.03.20.NorthAmerica	hCoV.19.USA.NY.NYUMC30.2020.EPI_ISL_418976.2020.03.17.NorthAmerica	hCoV.19.England.20139021604.2020.EPI_ISL_421882.2020.03.27.Europe	hCoV.19.USA.UN.UW.1292.2020.EPI_ISL_422979.2020.03.16.NorthAmerica	hCoV.19.Iceland.75.2020.EPI_ISL_417726.2020.03.09.Europe	hCoV.19.Scotland.EDB016.2020.EPI_ISL_425822.2020.03.11.Europe	hCoV.19.Belgium.ULG.2971.2020.EPI_ISL_416997.2020.03.05.Europe	hCoV.19.Spain.Valencia217.2020.EPI_ISL_436312.2020.03.28.Europe	hCoV.19.England.CAMB.78892.2020.EPI_ISL_433784.2020.04.07.Europe	hCoV.19.USA.WI.249.2020.EPI_ISL_428345.2020.03.16.NorthAmerica	hCoV.19.USA.VA.DCLS.038.2020.EPI_ISL_420630.2020.03.23.NorthAmerica	hCoV.19.Taiwan.NTU13.2020.EPI_ISL_422415.2020.03.17.Asia	hCoV.19.Wales.PHWC.2614D.2020.EPI_ISL_422208.2020.03.25.Europe	hCoV.19.USA.NY.WCMP12G06P.2020.EPI_ISL_427616.2020.03.16.NorthAmerica	hCoV.19.China.WF0018.2020.EPI_ISL_413748.2020.02.00.Asia	hCoV.19.England.SHEF.C13C6.2020.EPI_ISL_432723.2020.04.07.Europe	hCoV.19.England.20134010002.2020.EPI_ISL_420513.2020.03.23.Europe	hCoV.19.England.20130000102.2020.EPI_ISL_420490.2020.03.23.Europe	hCoV.19.England.20148043704.2020.EPI_ISL_423591.2020.04.02.Europe	hCoV.19.USA.WA.S103.2020.EPI_ISL_417156.2020.02.28.NorthAmerica	hCoV.19.Wales.PHWC.279DB.2020.EPI_ISL_432052.2020.03.31.Europe	hCoV.19.Iceland.503.2020.EPI_ISL_424525.2020.03.21.Europe	hCoV.19.USA.NY.NYUMC48.2020.EPI_ISL_420299.2020.03.18.NorthAmerica	hCoV.19.USA.CA.SCCPHD.UC159.2020.EPI_ISL_435638.2020.03.12.NorthAmerica	hCoV.19.USA.WA.S577.2020.EPI_ISL_434337.2020.03.28.NorthAmerica	hCoV.19.Sweden.20.06503.2020.EPI_ISL_434656.2020.03.30.Europe	hCoV.19.Wales.PHWC.2B1A2.2020.EPI_ISL_432261.2020.04.07.Europe	hCoV.19.England.SHEF.CD52E.2020.EPI_ISL_432547.2020.03.31.Europe	hCoV.19.Denmark.ALAB.SSI413A.2020.EPI_ISL_429510.2020.03.23.Europe	hCoV.19.England.20138087304.2020.EPI_ISL_421844.2020.03.24.Europe	hCoV.19.USA.WA.UW333.2020.EPI_ISL_418900.2020.03.16.NorthAmerica	hCoV.19.Belgium.UGent.30.2020.EPI_ISL_434348.2020.03.26.Europe	hCoV.19.Denmark.ALAB.SSI205.2020.EPI_ISL_429403.2020.03.09.Europe	hCoV.19.England.CAMB.738E2.2020.EPI_ISL_425253.2020.03.29.Europe	hCoV.19.Scotland.CVR225.2020.EPI_ISL_433274.2020.03.17.Europe	hCoV.19.Hong.33	hCoV.19.England.20132107304.2020.EPI_ISL_423844.2020.03.23.Europe	hCoV.19.Australia.NSW47.2020.EPI_ISL_417402.2020.03.13.Oceania	hCoV.19.Singapore.77.2020.EPI_ISL_435682.2020.04.07.Asia	hCoV.19.USA.MN128.MDH128.2020.EPI_ISL_421684.2020.03.16.NorthAmerica	hCoV.19.Australia.VIC572.2020.EPI_ISL_426832.2020.03.25.Oceania	hCoV.19.USA.WA.UW.6186.2020.EPI_ISL_430954.2020.04.01.NorthAmerica	hCoV.19.USA.CA.SCCPHD.UC164.2020.EPI_ISL_435643.2020.03.12.NorthAmerica	hCoV.19.England.SHEF.C0488.2020.EPI_ISL_420201.2020.03.29.Europe	hCoV.19.USA.MN38.MDH38.2020.EPI_ISL_417474.2020.03.12.NorthAmerica	hCoV.19.USA.WA.S27.2020.EPI_ISL_417080.2020.03.01.NorthAmerica	hCoV.19.England.20134027304.2020.EPI_ISL_423135.2020.03.23.Europe	hCoV.19.Australia.VIC303.2020.EPI_ISL_419994.2020.03.23.Oceania	hCoV.19.Australia.VIC117.2020.EPI_ISL_419727.2020.03.19.Oceania	hCoV.19.Russia.Buryatia.87105.2020.EPI_ISL_428920.2020.03.30.Europe	hCoV.19.India.NCDC.01441.2020.EPI_ISL_435101.2020.03.15.Asia	hCoV.19.England.CAMB.74562.2020.EPI_ISL_425306.2020.03.28.Europe	hCoV.19.USA.WI.96.2020.EPI_ISL_425153.2020.04.01.NorthAmerica	hCoV.19.Canada.ON_PHL3350.2020.EPI_ISL_418366.2020.03.05.NorthAmerica	hCoV.19.Denmark.ALAB.SSI.581.2020.EPI_ISL_436980.2020.03.30.Europe	hCoV.19.England.20134002904.2020.EPI_ISL_423054.2020.03.18.Europe	hCoV.19.Netherlands.NA_88.2020.EPI_ISL_422848.2020.03.16.Europe	hCoV.19.Saudi.26	hCoV.19.USA.WA.UW45.2020.EPI_ISL_415610.2020.03.08.NorthAmerica	hCoV.19.Belgium.ULG.10120.2020.EPI_ISL_427368.2020.04.07.Europe	hCoV.19.USA.WA.UW.4677.2020.EPI_ISL_429630.2020.04.05.NorthAmerica	hCoV.19.Scotland.CVR1343.2020.EPI_ISL_433547.2020.03.31.Europe	hCoV.19.Latvia.08.2020.EPI_ISL_426288.2020.03.30.Europe	hCoV.19.USA.WA.UW97.2020.EPI_ISL_416635.2020.03.12.NorthAmerica	hCoV.19.England.SHEF.BFEE8.2020.EPI_ISL_418306.2020.03.25.Europe	hCoV.19.Australia.VIC1248.2020.EPI_ISL_436114.2020.04.09.Oceania	hCoV.19.Australia.VIC378.2020.EPI_ISL_426685.2020.03.22.Oceania	hCoV.19.Argentina.PAIS_A011.2020.EPI_ISL_430802.2020.03.31.SouthAmerica	hCoV.19.England.20134040803.2020.EPI_ISL_420516.2020.03.23.Europe	hCoV.19.Wales.PHWC.2723A.2020.EPI_ISL_432317.2020.03.30.Europe	hCoV.19.USA.WA.UW.6302.2020.EPI_ISL_430964.2020.04.02.NorthAmerica	hCoV.19.England.20109097506.2020.EPI_ISL_417293.2020.03.08.Europe	hCoV.19.England.CAMB.7B39E.2020.EPI_ISL_433948.2020.04.11.Europe	hCoV.19.Netherlands.NA_213.2020.EPI_ISL_422748.2020.03.25.Europe	hCoV.19.Spain.Valencia42.2020.EPI_ISL_420126.2020.03.12.Europe	hCoV.19.USA.NY.Wadsworth.11736.02.2020.EPI_ISL_426311.2020.03.08.NorthAmerica	hCoV.19.USA.NY.Wadsworth.10695.01.2020.EPI_ISL_426029.2020.03.04.NorthAmerica	hCoV.19.Finland.FIN03032020A.2020.EPI_ISL_413602.2020.03.03.Europe	hCoV.19.Hong.34	hCoV.19.England.SHEF.C56AB.2020.EPI_ISL_432804.2020.03.27.Europe	hCoV.19.England.SHEF.C4E95.2020.EPI_ISL_432797.2020.03.22.Europe	hCoV.19.USA.WA.UW177.2020.EPI_ISL_416715.2020.03.15.NorthAmerica	hCoV.19.Netherlands.ZuidHolland_100.2020.EPI_ISL_422628.2020.03.31.Europe	hCoV.19.Wales.PHWC.268C0.2020.EPI_ISL_422212.2020.03.27.Europe	hCoV.19.England.NOTT.10F9BA.2020.EPI_ISL_432669.2020.04.05.Europe	hCoV.19.England.CAMB.7B158.2020.EPI_ISL_433924.2020.04.09.Europe	hCoV.19.Turkey.HSGM.5711.2020.EPI_ISL_428716.2020.03.18.Europe	hCoV.19.Russia.StPetersburg.RII6061S.2020.EPI_ISL_430108.2020.04.15.Europe	hCoV.19.USA.WI.50.2020.EPI_ISL_421308.2020.03.25.NorthAmerica	hCoV.19.Hong.35	hCoV.19.USA.CT.Yale.142.2020.EPI_ISL_435712.2020.03.21.NorthAmerica	hCoV.19.England.201360298.2020.EPI_ISL_421777.2020.03.25.Europe	hCoV.19.Italy.UniSR1.2020.EPI_ISL_413489.2020.03.03.Europe	hCoV.19.Scotland.EDB971.2020.EPI_ISL_432892.2020.04.06.Europe	hCoV.19.Korea.KCDC2019.2020.EPI_ISL_427813.2020.02.18.Asia	hCoV.19.England.CAMB.737D6.2020.EPI_ISL_425240.2020.03.31.Europe	hCoV.19.USA.NY.SURV0144.2020.EPI_ISL_436050.2020.03.02.NorthAmerica	hCoV.19.Wales.PHWC.24F63.2020.EPI_ISL_420959.2020.03.22.Europe	hCoV.19.USA.CA.CZB0735.2020.EPI_ISL_429067.2020.03.31.NorthAmerica	hCoV.19.India.nimh.1596.2020.EPI_ISL_436156.2020.04.17.Asia	hCoV.19.Australia.VIC365.2020.EPI_ISL_426673.2020.03.22.Oceania	hCoV.19.Scotland.CVR128.2020.EPI_ISL_425670.2020.03.13.Europe	hCoV.19.Spain.Madrid_H12_1502.2020.EPI_ISL_421172.2020.03.09.Europe	hCoV.19.Iceland.156.2020.EPI_ISL_417803.2020.03.13.Europe	hCoV.19.USA.AZ.TG268289.2020.EPI_ISL_426505.2020.03.17.NorthAmerica	hCoV.19.USA.NY.WCMP12E01P.2020.EPI_ISL_427606.2020.03.16.NorthAmerica	hCoV.19.England.20138082104.2020.EPI_ISL_421835.2020.03.26.Europe	hCoV.19.USA.WA.S458.2020.EPI_ISL_434218.2020.04.06.NorthAmerica	hCoV.19.USA.WA.UW.5400.2020.EPI_ISL_430906.2020.04.05.NorthAmerica	hCoV.19.Australia.VIC707.2020.EPI_ISL_426994.2020.03.29.Oceania	hCoV.19.Wales.PHWC.2522D.2020.EPI_ISL_420949.2020.03.21.Europe	hCoV.19.Nanchang.JX174.2020.EPI_ISL_421238.2020.01.29.Asia	hCoV.19.Belgium.ULG.10071.2020.EPI_ISL_424632.2020.04.03.Europe	hCoV.19.Spain.Valencia221.2020.EPI_ISL_436316.2020.03.23.Europe	hCoV.19.Iceland.18.2020.EPI_ISL_417710.2020.03.02.Europe	hCoV.19.England.20124095702.2020.EPI_ISL_418730.2020.03.18.Europe	hCoV.19.Scotland.CVR123.2020.EPI_ISL_425666.2020.03.13.Europe	hCoV.19.Belgium.FFJ.0324124.2020.EPI_ISL_420381.2020.03.24.Europe	hCoV.19.Luxembourg.LNS3437586.2020.EPI_ISL_429767.2020.03.25.Europe	hCoV.19.England.20129063604.2020.EPI_ISL_424061.2020.03.11.Europe	hCoV.19.USA.CA.CZB.1003.2020.EPI_ISL_436644.2020.04.02.NorthAmerica	hCoV.19.Belgium.ULG.10131.2020.EPI_ISL_427376.2020.04.07.Europe	hCoV.19.Spain.Valencia268.2020.EPI_ISL_436363.2020.03.18.Europe	hCoV.19.Portugal.CV62.2020.EPI_ISL_413647.2020.03.01.Europe	hCoV.19.Switzerland.GE0056.2020.EPI_ISL_429212.2020.03.24.Europe	hCoV.19.Wales.PHWC.29BE2.2020.EPI_ISL_432017.2020.04.04.Europe	hCoV.19.Australia.NSW208.2020.EPI_ISL_427753.2020.03.24.Oceania	hCoV.19.Iceland.94.2020.EPI_ISL_417732.2020.03.10.Europe	hCoV.19.Belgium.ULG.10144.2020.EPI_ISL_427388.2020.04.07.Europe	hCoV.19.Wales.PHWC.26CD3.2020.EPI_ISL_422190.2020.03.30.Europe	hCoV.19.Japan.DP0703.2020.EPI_ISL_416619.2020.02.17.Asia	hCoV.19.Canada.ON_PHL5756.2020.EPI_ISL_418358.2020.03.12.NorthAmerica	hCoV.19.USA.MI.MDHHS.SC20177.2020.EPI_ISL_436858.2020.03.24.NorthAmerica	hCoV.19.USA.WA.UW215.2020.EPI_ISL_417364.2020.03.12.NorthAmerica	hCoV.19.Spain.Valencia149.2020.EPI_ISL_436244.2020.03.19.Europe	hCoV.19.Belgium.ULG.10019.2020.EPI_ISL_427340.2020.03.31.Europe	hCoV.19.Spain.Madrid_H12_33.2020.EPI_ISL_428696.2020.03.12.Europe	hCoV.19.USA.WA.S269.2020.EPI_ISL_430123.2020.03.10.NorthAmerica	hCoV.19.Netherlands.NA_74.2020.EPI_ISL_422834.2020.03.10.Europe	hCoV.19.Portugal.PT0010.2020.EPI_ISL_417995.2020.03.08.Europe	hCoV.19.Malaysia.190300.2020.EPI_ISL_417920.2020.03.22.Asia	hCoV.19.Canada.ON_PHL8539.2020.EPI_ISL_418369.2020.03.10.NorthAmerica	hCoV.19.USA.WA.UW.6417.2020.EPI_ISL_430980.2020.04.03.NorthAmerica	hCoV.19.USA.NY.PV09141.2020.EPI_ISL_422512.2020.03.20.NorthAmerica	hCoV.19.USA.WA.UW.555.2020.EPI_ISL_430887.2020.03.12.NorthAmerica	hCoV.19.India.NCDC.02242.2020.EPI_ISL_435083.2020.03.28.Asia	hCoV.19.Australia.VIC529.2020.EPI_ISL_426795.2020.03.24.Oceania	hCoV.19.USA.WA.UW294.2020.EPI_ISL_418079.2020.03.15.NorthAmerica	hCoV.19.Spain.Madrid_H11_40.2020.EPI_ISL_417967.2020.03.12.Europe	hCoV.19.Netherlands.NA_10.2020.EPI_ISL_415466.2020.03.09.Europe	hCoV.19.Spain.Valencia235.2020.EPI_ISL_436330.2020.03.26.Europe	hCoV.19.Wales.PHWC.266F3.2020.EPI_ISL_422109.2020.03.27.Europe	hCoV.19.USA.MN31.MDH31.2020.EPI_ISL_417469.2020.03.12.NorthAmerica	hCoV.19.Australia.VIC531.2020.EPI_ISL_426797.2020.03.24.Oceania	hCoV.19.England.20140048704.2020.EPI_ISL_420761.2020.03.25.Europe	hCoV.19.Spain.Valencia253.2020.EPI_ISL_436348.2020.03.26.Europe	hCoV.19.Chongqing.ZX01.2020.EPI_ISL_408479.2020.01.23.Asia	hCoV.19.USA.WA.S44.2020.EPI_ISL_417097.2020.02.28.NorthAmerica	hCoV.19.Iceland.579.2020.EPI_ISL_424599.2020.03.27.Europe	hCoV.19.Denmark.ALAB.SSI461.2020.EPI_ISL_429542.2020.03.25.Europe	hCoV.19.Australia.VIC560.2020.EPI_ISL_426821.2020.03.25.Oceania	hCoV.19.USA.CA.SR0259.2020.EPI_ISL_437553.2020.03.25.NorthAmerica	hCoV.19.Sweden.20.08147.2020.EPI_ISL_430849.2020.03.11.Europe	hCoV.19.United.10	hCoV.19.Wales.PHWC.27A05.2020.EPI_ISL_431992.2020.04.01.Europe	hCoV.19.Shenzhen.HKU.SZ.005.2020.EPI_ISL_405839.2020.01.11.Asia	hCoV.19.France.ARA12388.2020.EPI_ISL_420606.2020.03.22.Europe	hCoV.19.Australia.VIC1353.2020.EPI_ISL_430716.2020.04.12.Oceania	hCoV.19.Belgium.ULG.10125.2020.EPI_ISL_427390.2020.04.07.Europe	hCoV.19.India.S5.2020.EPI_ISL_430465.2020.03.28.Asia	hCoV.19.England.20126011506.2020.EPI_ISL_423889.2020.03.19.Europe	hCoV.19.Scotland.EDB864.2020.EPI_ISL_433259.2020.04.04.Europe	hCoV.19.Kazakhstan.NCB.5.2020.EPI_ISL_435048.2020.04.21.Asia	hCoV.19.England.20132106804.2020.EPI_ISL_423843.2020.03.22.Europe	hCoV.19.USA.NY.NYUMC172.2020.EPI_ISL_427469.2020.04.01.NorthAmerica	hCoV.19.USA.CA.CZB0741.2020.EPI_ISL_429051.2020.04.03.NorthAmerica	hCoV.19.England.20134067304.2020.EPI_ISL_423154.2020.03.24.Europe	hCoV.19.Scotland.CVR1971.2020.EPI_ISL_433665.2020.04.08.Europe	hCoV.19.England.NOTT.10E48D.2020.EPI_ISL_425550.2020.03.12.Europe	hCoV.19.Hong.36	hCoV.19.Germany.BAV.MVP0048.2020.EPI_ISL_437247.2020.03.11.Europe	hCoV.19.Australia.VIC683.2020.EPI_ISL_426978.2020.03.29.Oceania	hCoV.19.England.SHEF.C002A.2020.EPI_ISL_420272.2020.03.23.Europe	hCoV.19.Japan.TKYE6968.2020.EPI_ISL_434561.2020.02.00.Asia	hCoV.19.Portugal.PT0094.2020.EPI_ISL_421497.2020.03.24.Europe	hCoV.19.England.20142083604.2020.EPI_ISL_423465.2020.03.30.Europe	hCoV.19.England.CAMB.7B4C8.2020.EPI_ISL_433965.2020.04.12.Europe	hCoV.19.Iceland.364.2020.EPI_ISL_424388.2020.03.19.Europe	hCoV.19.England.20126002104.2020.EPI_ISL_423869.2020.03.18.Europe	hCoV.19.Denmark.ALAB.SSI274.2020.EPI_ISL_429435.2020.03.10.Europe	hCoV.19.USA.CT.Yale.084.2020.EPI_ISL_428393.2020.04.06.NorthAmerica	hCoV.19.France.IDF3236.2020.EPI_ISL_421506.2020.03.21.Europe	hCoV.19.Germany.NRW.09.2020.EPI_ISL_414509.2020.02.28.Europe	hCoV.19.England.20136096704.2020.EPI_ISL_420649.2020.03.23.Europe	hCoV.19.USA.WA.UW309.2020.EPI_ISL_418877.2020.03.24.NorthAmerica	hCoV.19.Wales.PHWC.26927.2020.EPI_ISL_422166.2020.03.28.Europe	hCoV.19.England.201380283.2020.EPI_ISL_421831.2020.03.23.Europe	hCoV.19.Australia.VIC697.2020.EPI_ISL_426989.2020.03.28.Oceania	hCoV.19.Australia.NSW132.2020.EPI_ISL_427787.2020.03.26.Oceania	hCoV.19.Denmark.ALAB.HH92.2020.EPI_ISL_429331.2020.03.15.Europe	hCoV.19.USA.NY.WCMP10H01P.2020.EPI_ISL_427580.2020.03.15.NorthAmerica	hCoV.19.India.NCDC.3230.2020.EPI_ISL_436431.2020.04.05.Asia	hCoV.19.England.NOTT.10F10D.2020.EPI_ISL_432965.2020.03.31.Europe	hCoV.19.England.CAMB.7AC94.2020.EPI_ISL_433861.2020.04.07.Europe	hCoV.19.USA.UPHL.03.2020.EPI_ISL_415541.2020.03.13.NorthAmerica	hCoV.19.Spain.Andalucia201373.2020.EPI_ISL_418244.2020.03.02.Europe	hCoV.19.USA.WI.71.2020.EPI_ISL_421329.2020.03.24.NorthAmerica	hCoV.19.USA.WI.67.2020.EPI_ISL_421325.2020.03.25.NorthAmerica	hCoV.19.USA.TX.HMH0294.2020.EPI_ISL_434919.2020.03.27.NorthAmerica	hCoV.19.Spain.Valencia313.2020.EPI_ISL_436408.2020.03.25.Europe	hCoV.19.Australia.VIC427.2020.EPI_ISL_426727.2020.03.25.Oceania	hCoV.19.USA.NY.NYUMC396.2020.EPI_ISL_430423.2020.04.11.NorthAmerica	hCoV.19.Scotland.EDB066.2020.EPI_ISL_425865.2020.03.18.Europe	hCoV.19.England.20132080804.2020.EPI_ISL_423808.2020.03.23.Europe	hCoV.19.Australia.VIC76.2020.EPI_ISL_419788.2020.03.14.Oceania	hCoV.19.England.CAMB.78A9C.2020.EPI_ISL_433811.2020.04.06.Europe	hCoV.19.Scotland.CVR33.2020.EPI_ISL_425762.2020.03.13.Europe	hCoV.19.Greece.12.2020.EPI_ISL_418264.2020.03.18.Europe	X	hCoV.19.Australia.VIC1280.2020.EPI_ISL_430709.2020.04.07.Oceania	hCoV.19.USA.WI.255.2020.EPI_ISL_428729.2020.04.02.NorthAmerica	hCoV.19.Australia.VIC949.2020.EPI_ISL_430641.2020.03.26.Oceania	hCoV.19.USA.WI.12.2020.EPI_ISL_417506.2020.03.16.NorthAmerica	hCoV.19.England.NOTT.10E283.2020.EPI_ISL_425519.2020.03.20.Europe	hCoV.19.Belgium.ULG.10103.2020.EPI_ISL_427354.2020.04.06.Europe	hCoV.19.Shanghai.SH0023.2020.EPI_ISL_416332.2020.01.30.Asia	hCoV.19.Wales.PHWC.24A17.2020.EPI_ISL_419470.2020.03.19.Europe	hCoV.19.England.NOTT.10F343.2020.EPI_ISL_432993.2020.04.02.Europe	hCoV.19.USA.WA.S556.2020.EPI_ISL_434316.2020.03.29.NorthAmerica	hCoV.19.Shanghai.SH0038.2020.EPI_ISL_416347.2020.02.06.Asia	hCoV.19.Singapore.25.2020.EPI_ISL_420102.2020.03.05.Asia	hCoV.19.England.20148006604.2020.EPI_ISL_423588.2020.04.03.Europe	hCoV.19.USA.CA.SR016.2020.EPI_ISL_430016.2020.03.24.NorthAmerica	hCoV.19.USA.NY.NYUMC194.2020.EPI_ISL_427489.2020.04.01.NorthAmerica	hCoV.19.Denmark.ALAB.SSI150.2020.EPI_ISL_429368.2020.03.09.Europe	hCoV.19.England.CAMB.738D3.2020.EPI_ISL_425252.2020.03.31.Europe	hCoV.19.USA.CA.SCCPHD.UC101.2020.EPI_ISL_435580.2020.02.26.NorthAmerica	hCoV.19.Denmark.ALAB.HH18.2020.EPI_ISL_429276.2020.03.10.Europe	hCoV.19.Spain.Valencia236.2020.EPI_ISL_436331.2020.03.25.Europe	hCoV.19.USA.WI.GMF.01455.2020.EPI_ISL_435394.2020.04.21.NorthAmerica	hCoV.19.Sweden.20.08170.2020.EPI_ISL_429124.2020.03.12.Europe	hCoV.19.USA.WI.100.2020.EPI_ISL_425157.2020.04.03.NorthAmerica	hCoV.19.Wales.PHWC.24121.2020.EPI_ISL_418147.2020.03.14.Europe	hCoV.19.USA.NY.PV08495.2020.EPI_ISL_421431.2020.03.18.NorthAmerica	hCoV.19.England.SHEF.CC52F.2020.EPI_ISL_432525.2020.04.03.Europe	hCoV.19.Australia.VIC1134.2020.EPI_ISL_430600.2020.04.08.Oceania	hCoV.19.Belgium.ULG.10036.2020.EPI_ISL_427344.2020.03.30.Europe	hCoV.19.Netherlands.NA_316.2020.EPI_ISL_422625.2020.04.02.Europe	hCoV.19.England.SHEF.CFDCA.2020.EPI_ISL_432600.2020.03.29.Europe	hCoV.19.Germany.NRW.27.2020.EPI_ISL_419544.2020.03.15.Europe	hCoV.19.Scotland.CVR1062.2020.EPI_ISL_433503.2020.03.29.Europe	hCoV.19.Netherlands.NA_251.2020.EPI_ISL_422785.2020.03.29.Europe	hCoV.19.Scotland.CVR752.2020.EPI_ISL_433334.2020.03.26.Europe	hCoV.19.Germany.NRW.16.2020.EPI_ISL_417461.2020.03.11.Europe	hCoV.19.USA.CA.CZB.1012.2020.EPI_ISL_436653.2020.04.09.NorthAmerica	hCoV.19.Scotland.CVR201.2020.EPI_ISL_425732.2020.03.18.Europe	hCoV.19.Scotland.CVR999.2020.EPI_ISL_433373.2020.03.28.Europe	hCoV.19.USA.WA.UW.3871.2020.EPI_ISL_427198.2020.03.26.NorthAmerica	hCoV.19.USA.WA.S178.2020.EPI_ISL_430216.2020.03.20.NorthAmerica	hCoV.19.Wales.PHWC.27373.2020.EPI_ISL_432070.2020.03.31.Europe	hCoV.19.Australia.VIC451.2020.EPI_ISL_426747.2020.03.25.Oceania	hCoV.19.Australia.VIC617.2020.EPI_ISL_426872.2020.03.26.Oceania	hCoV.19.England.20132074102.2020.EPI_ISL_420510.2020.03.23.Europe	hCoV.19.India.GBRC8.2020.EPI_ISL_435055.2020.04.22.Asia	hCoV.19.England.20132024904.2020.EPI_ISL_423759.2020.03.23.Europe	hCoV.19.Guangzhou.GZMU0047.2020.EPI_ISL_414690.2020.02.25.Asia	hCoV.19.Germany.NRW.25.2020.EPI_ISL_419542.2020.03.15.Europe	hCoV.19.Russia.StPetersburg.RII5634S.2020.EPI_ISL_430093.2020.04.14.Europe	hCoV.19.USA.MI.MDHHS.SC20049.2020.EPI_ISL_437136.2020.03.20.NorthAmerica	hCoV.19.Iceland.465.2020.EPI_ISL_424488.2020.03.20.Europe	hCoV.19.USA.NY.NYUMC412.2020.EPI_ISL_435479.2020.03.30.NorthAmerica	hCoV.19.USA.SEARCH.0070.NBG.2020.EPI_ISL_434526.2020.03.26.NorthAmerica	hCoV.19.India.NCDC.02311.2020.EPI_ISL_435078.2020.03.29.Asia	hCoV.19.England.NOTT.10E65A.2020.EPI_ISL_425574.2020.03.23.Europe	hCoV.19.Denmark.ALAB.SSI390.2020.EPI_ISL_429486.2020.03.24.Europe	hCoV.19.Norway.2088.2020.EPI_ISL_420152.2020.03.17.Europe	hCoV.19.Australia.VIC1189.2020.EPI_ISL_430521.2020.03.23.Oceania	hCoV.19.England.20139046604.2020.EPI_ISL_420689.2020.03.28.Europe	hCoV.19.Australia.VIC1284.2020.EPI_ISL_430701.2020.04.09.Oceania	hCoV.19.Netherlands.ZuidHolland_31.2020.EPI_ISL_415535.2020.03.12.Europe	hCoV.19.Italy.TE13858.2020.EPI_ISL_435152.2020.04.09.Europe	hCoV.19.Australia.VIC612.2020.EPI_ISL_426866.2020.03.26.Oceania	hCoV.19.USA.TX.HMH037.2020.EPI_ISL_434746.2020.03.08.NorthAmerica	hCoV.19.USA.WA.UW79.2020.EPI_ISL_416435.2020.03.10.NorthAmerica	hCoV.19.England.NOTT.10E3F9.2020.EPI_ISL_425541.2020.03.22.Europe	hCoV.19.USA.TX.HMH014.2020.EPI_ISL_434724.2020.03.14.NorthAmerica	hCoV.19.Australia.VIC638.2020.EPI_ISL_426934.2020.03.29.Oceania	hCoV.19.USA.WA.S216.2020.EPI_ISL_430254.2020.03.20.NorthAmerica	hCoV.19.France.HF2039.2020.EPI_ISL_415649.2020.03.05.Europe	hCoV.19.Sweden.20.08172.2020.EPI_ISL_430855.2020.03.12.Europe	hCoV.19.England.20138020604.2020.EPI_ISL_423299.2020.03.25.Europe	hCoV.19.Wales.PHWC.27258.2020.EPI_ISL_432040.2020.03.31.Europe	hCoV.19.Scotland.CVR52.2020.EPI_ISL_425780.2020.03.14.Europe	hCoV.19.Netherlands.NA_54.2020.EPI_ISL_422815.2020.03.15.Europe	hCoV.19.England.20139027204.2020.EPI_ISL_421902.2020.03.27.Europe	hCoV.19.Wales.PHWC.2849D.2020.EPI_ISL_432360.2020.03.29.Europe	hCoV.19.Iceland.539.2020.EPI_ISL_424559.2020.03.27.Europe	hCoV.19.Portugal.IGC00009.2020.EPI_ISL_419386.2020.03.18.Europe	hCoV.19.Taiwan.TSGH.09.2020.EPI_ISL_427396.2020.03.23.Asia	hCoV.19.Belgium.ULG.10041.2020.EPI_ISL_427347.2020.03.31.Europe	hCoV.19.USA.WI.GMF.00237.2020.EPI_ISL_418189.2020.03.23.NorthAmerica	hCoV.19.England.20129174204.2020.EPI_ISL_424147.2020.03.21.Europe	hCoV.19.India.NCDC.01614.2020.EPI_ISL_435104.2020.03.17.Asia	hCoV.19.Argentina.PAIS_A004.2020.EPI_ISL_430796.2020.03.27.SouthAmerica	hCoV.19.Wales.PHWC.2AEAC.2020.EPI_ISL_431945.2020.04.08.Europe	hCoV.19.Scotland.EDB1817.2020.EPI_ISL_433140.2020.04.16.Europe	hCoV.19.England.20138016104.2020.EPI_ISL_423281.2020.03.25.Europe	hCoV.19.DRC.158.2020.EPI_ISL_417950.2020.03.20.Africa	hCoV.19.Belgium.ULG.10105.2020.EPI_ISL_427356.2020.04.06.Europe	hCoV.19.England.20136095504.2020.EPI_ISL_420644.2020.03.25.Europe	hCoV.19.Wales.PHWC.25A70.2020.EPI_ISL_422341.2020.03.23.Europe	hCoV.19.USA.MD.HP010.2020.EPI_ISL_434689.2020.03.15.NorthAmerica	hCoV.19.England.NOTT.10F000.2020.EPI_ISL_432955.2020.03.30.Europe	hCoV.19.Wales.PHWC.26D76.2020.EPI_ISL_422235.2020.03.30.Europe	hCoV.19.USA.TX.HMH0280.2020.EPI_ISL_434908.2020.03.27.NorthAmerica	hCoV.19.England.NOTT.10EA9A.2020.EPI_ISL_425634.2020.03.29.Europe	hCoV.19.Denmark.ALAB.SSI426.2020.EPI_ISL_429525.2020.03.12.Europe	hCoV.19.USA.WA.UW.4892.2020.EPI_ISL_429634.2020.04.07.NorthAmerica	hCoV.19.England.SHEF.C706F.2020.EPI_ISL_432834.2020.04.03.Europe	hCoV.19.Belgium.MS.0324134.2020.EPI_ISL_420391.2020.03.24.Europe	hCoV.19.Australia.NSW66.2020.EPI_ISL_427646.2020.03.04.Oceania	hCoV.19.DRC.402.2020.EPI_ISL_420853.2020.03.26.Africa	hCoV.19.England.SHEF.CE0C2.2020.EPI_ISL_432560.2020.03.19.Europe	hCoV.19.USA.NY.NYUMC340.2020.EPI_ISL_430367.2020.04.07.NorthAmerica	hCoV.19.DRC.1324.2020.EPI_ISL_435033.2020.04.07.Africa	hCoV.19.Hong.37	hCoV.19.USA.GA_2118.2020.EPI_ISL_424861.2020.03.08.NorthAmerica	hCoV.19.England.20134072104.2020.EPI_ISL_423164.2020.03.25.Europe	hCoV.19.Australia.NSW22.2020.EPI_ISL_427649.2020.03.03.Oceania	hCoV.19.DRC.2580.2020.EPI_ISL_437341.2020.04.15.Africa	hCoV.19.USA.WI.143.2020.EPI_ISL_427450.2020.04.13.NorthAmerica	hCoV.19.USA.WA.UW.5932.2020.EPI_ISL_430931.2020.04.07.NorthAmerica	hCoV.19.Australia.VIC309.2020.EPI_ISL_420000.2020.03.23.Oceania	hCoV.19.USA.WA.S576.2020.EPI_ISL_434336.2020.03.29.NorthAmerica	hCoV.19.DRC.1378.2020.EPI_ISL_435118.2020.04.07.Africa	hCoV.19.United.11	hCoV.19.USA.NY.NYUMC395.2020.EPI_ISL_430422.2020.04.13.NorthAmerica	hCoV.19.Scotland.EDB409.2020.EPI_ISL_426001.2020.03.30.Europe	hCoV.19.England.SHEF.C6534.2020.EPI_ISL_432820.2020.03.20.Europe	hCoV.19.USA.VA.DCLS.075.2020.EPI_ISL_429974.2020.03.29.NorthAmerica	hCoV.19.Wales.PHWC.26945.2020.EPI_ISL_422203.2020.03.27.Europe	hCoV.19.Scotland.CVR1140.2020.EPI_ISL_433517.2020.03.29.Europe	hCoV.19.England.20144006304.2020.EPI_ISL_423493.2020.03.31.Europe	hCoV.19.Chile.Santiago_op4d1.2020.EPI_ISL_415661.2020.03.08.SouthAmerica	hCoV.19.USA.MI.MDHHS.SC20154.2020.EPI_ISL_436819.2020.03.16.NorthAmerica	hCoV.19.England.20130050904.2020.EPI_ISL_423623.2020.03.23.Europe	hCoV.19.India.3118.2020.EPI_ISL_424364.2020.03.17.Asia	hCoV.19.Australia.NSW35.2020.EPI_ISL_417393.2020.03.08.Oceania	hCoV.19.England.SHEF.C0655.2020.EPI_ISL_420292.2020.03.12.Europe	hCoV.19.India.nimh.2873.2020.EPI_ISL_436137.2020.04.21.Asia	hCoV.19.Wales.PHWC.2606E.2020.EPI_ISL_422264.2020.03.26.Europe	hCoV.19.England.SHEF.CE2CC.2020.EPI_ISL_432564.2020.03.22.Europe	hCoV.19.Russia.StPetersburg.RII6065S.2020.EPI_ISL_430110.2020.04.15.Europe	hCoV.19.Australia.VIC652.2020.EPI_ISL_426948.2020.03.28.Oceania	hCoV.19.Thailand.NIH.2472.2020.EPI_ISL_434701.2020.03.14.Asia	hCoV.19.England.CAMB.7C1C0.2020.EPI_ISL_434007.2020.00.00.Europe	hCoV.19.Brazil.CV21.2020.EPI_ISL_429681.2020.03.16.SouthAmerica	hCoV.19.Netherlands.NA_32.2020.EPI_ISL_415489.2020.03.13.Europe	hCoV.19.USA.WA.UW222.2020.EPI_ISL_417371.2020.03.13.NorthAmerica	hCoV.19.USA.MI.SC2.04.2020.EPI_ISL_424982.2020.03.10.NorthAmerica	hCoV.19.USA.CA.SCCPHD.UC129.2020.EPI_ISL_435608.2020.03.06.NorthAmerica	hCoV.19.USA.CT.Yale.112.2020.EPI_ISL_435708.2020.04.09.NorthAmerica	hCoV.19.USA.WI.UW.321.2020.EPI_ISL_436615.2020.04.23.NorthAmerica	hCoV.19.Netherlands.ZuidHolland_19.2020.EPI_ISL_414561.2020.03.05.Europe	hCoV.19.Croatia.I7.S21.2020.EPI_ISL_429803.2020.03.00.Europe	hCoV.19.Iceland.200.2020.EPI_ISL_417743.2020.03.16.Europe	hCoV.19.USA.AZ1.2020.EPI_ISL_406223.2020.01.22.NorthAmerica	hCoV.19.Scotland.EDB397.2020.EPI_ISL_425997.2020.03.30.Europe	hCoV.19.Scotland.CVR150.2020.EPI_ISL_425693.2020.03.16.Europe	hCoV.19.USA.WA.UW.1327.2020.EPI_ISL_422975.2020.03.18.NorthAmerica	hCoV.19.Australia.NSW165.2020.EPI_ISL_427731.2020.03.17.Oceania	hCoV.19.Wales.PHWC.277FF.2020.EPI_ISL_431922.2020.04.01.Europe	hCoV.19.USA.AZ.TG269440.2020.EPI_ISL_426525.2020.03.19.NorthAmerica	hCoV.19.England.CAMB.7473F.2020.EPI_ISL_425329.2020.03.29.Europe	hCoV.19.USA.NY.PV09147.2020.EPI_ISL_422517.2020.03.20.NorthAmerica	hCoV.19.Scotland.EDB2086.2020.EPI_ISL_433185.2020.04.19.Europe	hCoV.19.Malaysia.IMR_WC1170.2020.EPI_ISL_430440.2020.03.05.Asia	hCoV.19.England.20128014204.2020.EPI_ISL_423937.2020.03.19.Europe	hCoV.19.Iceland.499.2020.EPI_ISL_424521.2020.03.21.Europe	hCoV.19.USA.TX.HMH0432.2020.EPI_ISL_435015.2020.04.02.NorthAmerica	hCoV.19.Spain.Madrid_H12_2501.2020.EPI_ISL_428700.2020.03.27.Europe	hCoV.19.England.20142060904.2020.EPI_ISL_420768.2020.03.27.Europe	hCoV.19.England.201380281.2020.EPI_ISL_421829.2020.03.25.Europe	hCoV.19.France.IDF2412.2020.EPI_ISL_421502.2020.03.12.Europe	hCoV.19.Scotland.CVR1138.2020.EPI_ISL_433516.2020.03.30.Europe	hCoV.19.Wales.PHWC.2663F.2020.EPI_ISL_422037.2020.03.27.Europe	hCoV.19.Scotland.EDB565.2020.EPI_ISL_426023.2020.03.31.Europe	hCoV.19.USA.WA.UW140.2020.EPI_ISL_416678.2020.03.11.NorthAmerica	hCoV.19.England.CAMB.7AC2B.2020.EPI_ISL_433854.2020.04.08.Europe	hCoV.19.England.20128000604.2020.EPI_ISL_423918.2020.03.19.Europe	hCoV.19.USA.LA.EVTL02.2020.u00a0.EPI_ISL_435035.2020.04.11.NorthAmerica	hCoV.19.USA.NY.NYUMC425.2020.EPI_ISL_435492.2020.04.20.NorthAmerica	hCoV.19.USA.NY.NYUMC130.2020.EPI_ISL_424937.2020.04.01.NorthAmerica	hCoV.19.USA.NC_6999.2020.EPI_ISL_424871.2020.03.06.NorthAmerica	hCoV.19.USA.WA13.UW9.2020.EPI_ISL_413601.2020.03.02.NorthAmerica	hCoV.19.Netherlands.NoordBrabant_2.2020.EPI_ISL_414449.2020.03.03.Europe	hCoV.19.USA.WI.149.2020.EPI_ISL_427456.2020.04.07.NorthAmerica	hCoV.19.Netherlands.NA_198.2020.EPI_ISL_422733.2020.03.24.Europe	hCoV.19.England.SHEF.C916A.2020.EPI_ISL_432467.2020.04.01.Europe	hCoV.19.Australia.VIC1038.2020.EPI_ISL_430534.2020.04.03.Oceania	hCoV.19.Wales.PHWC.27391.2020.EPI_ISL_432232.2020.03.31.Europe	hCoV.19.USA.WA.UW.1881.2020.EPI_ISL_424309.2020.03.24.NorthAmerica	hCoV.19.USA.WA.UW151.2020.EPI_ISL_416689.2020.03.14.NorthAmerica	hCoV.19.Wales.PHWC.25524.2020.EPI_ISL_421002.2020.03.23.Europe	hCoV.19.Wales.PHW03.2020.EPI_ISL_414486.2020.03.07.Europe	hCoV.19.Australia.VIC1325.2020.EPI_ISL_430688.2020.04.12.Oceania	hCoV.19.Costa.1	hCoV.19.England.20129057604.2020.EPI_ISL_424053.2020.03.10.Europe	hCoV.19.USA.UT.02224.2020.EPI_ISL_436924.2020.04.15.NorthAmerica	hCoV.19.Iceland.547.2020.EPI_ISL_424567.2020.03.28.Europe	hCoV.19.Iceland.442.2020.EPI_ISL_424466.2020.03.20.Europe	hCoV.19.USA.TX.HMH0312.2020.EPI_ISL_434928.2020.03.28.NorthAmerica	hCoV.19.Australia.NT12.2020.EPI_ISL_426900.2020.03.25.Oceania	hCoV.19.Scotland.EDB032.2020.EPI_ISL_425838.2020.03.12.Europe	hCoV.19.England.20129023104.2020.EPI_ISL_424015.2020.03.19.Europe	hCoV.19.India.NCDC.01444.2020.EPI_ISL_435102.2020.03.15.Asia	hCoV.19.England.NOTT.10FCB1.2020.EPI_ISL_432708.2020.04.08.Europe	hCoV.19.USA.MA_0020.2020.EPI_ISL_424843.2020.03.05.NorthAmerica	hCoV.19.Australia.VIC754.2020.EPI_ISL_427031.2020.03.30.Oceania	hCoV.19.Wales.PHWC.25955.2020.EPI_ISL_422329.2020.03.24.Europe	hCoV.19.USA.WA.S512.2020.EPI_ISL_434272.2020.04.01.NorthAmerica	hCoV.19.Saudi.27	hCoV.19.USA.NY.PV08140.2020.EPI_ISL_421362.2020.03.17.NorthAmerica	hCoV.19.USA.MI.MDHHS.SC20062.2020.EPI_ISL_437149.2020.03.22.NorthAmerica	hCoV.19.Australia.VIC527.2020.EPI_ISL_426793.2020.03.24.Oceania	hCoV.19.England.20144000404.2020.EPI_ISL_423473.2020.03.31.Europe	hCoV.19.England.CAMB.7537E.2020.EPI_ISL_425386.2020.00.00.Europe	hCoV.19.Iceland.414.2020.EPI_ISL_424438.2020.03.19.Europe	hCoV.19.Scotland.EDB2057.2020.EPI_ISL_433169.2020.04.18.Europe	hCoV.19.USA.TX.HMH076.2020.EPI_ISL_434785.2020.03.19.NorthAmerica	hCoV.19.Russia.Khabarovsk.71403.2020.EPI_ISL_428880.2020.03.19.Europe	hCoV.19.Netherlands.NoordBrabant_103.2020.EPI_ISL_422862.2020.03.09.Europe	hCoV.19.Scotland.EDB111.2020.EPI_ISL_425899.2020.03.22.Europe	hCoV.19.Scotland.EDB1106.2020.EPI_ISL_433397.2020.04.08.Europe	hCoV.19.USA.HI_7881.2020.EPI_ISL_426421.2020.03.07.NorthAmerica	hCoV.19.Scotland.CVR1677.2020.EPI_ISL_433651.2020.04.05.Europe	hCoV.19.USA.WA.UW.1828.2020.EPI_ISL_424269.2020.03.22.NorthAmerica	hCoV.19.Wales.PHWC.278DE.2020.EPI_ISL_432022.2020.03.31.Europe	hCoV.19.USA.GA_2741.2020.EPI_ISL_419556.2020.02.29.NorthAmerica	hCoV.19.Australia.VIC251.2020.EPI_ISL_419946.2020.03.21.Oceania	hCoV.19.USA.NY.NYUMC141.2020.EPI_ISL_424948.2020.04.01.NorthAmerica	hCoV.19.Wales.PHWC.263ED.2020.EPI_ISL_422306.2020.03.27.Europe	hCoV.19.Turkey.HSGM.1444.2020.EPI_ISL_437318.2020.03.19.Europe	hCoV.19.England.CAMB.75640.2020.EPI_ISL_425417.2020.03.16.Europe	hCoV.19.USA.NY.SURV0472.2020.EPI_ISL_436068.2020.03.09.NorthAmerica	hCoV.19.Luxembourg.LNS6274573.2020.EPI_ISL_428962.2020.04.06.Europe	hCoV.19.Guangzhou.GZMU0036.2020.EPI_ISL_429104.2020.02.01.Asia	hCoV.19.Iceland.440.2020.EPI_ISL_424464.2020.03.20.Europe	hCoV.19.England.SHEF.C0127.2020.EPI_ISL_420228.2020.03.25.Europe	hCoV.19.England.NOTT.10E784.2020.EPI_ISL_425591.2020.03.24.Europe	hCoV.19.USA.NY.WCMP9A05P.2020.EPI_ISL_427544.2020.03.14.NorthAmerica	hCoV.19.USA.NY.NYUMC38.2020.EPI_ISL_419699.2020.03.18.NorthAmerica	hCoV.19.Australia.VIC1210.2020.EPI_ISL_430500.2020.04.01.Oceania	hCoV.19.USA.VA.DCLS.0171.2020.EPI_ISL_437387.2020.04.13.NorthAmerica	hCoV.19.USA.MN.MDH.400.2020.EPI_ISL_437370.2020.04.08.NorthAmerica	hCoV.19.Pakistan.Manga.KPK.2020.EPI_ISL_419313.2020.03.12.Asia	hCoV.19.Belgium.ULG.10121.2020.EPI_ISL_427369.2020.04.07.Europe	hCoV.19.Portugal.PT0087.2020.EPI_ISL_421490.2020.03.22.Europe	hCoV.19.DRC.1375.2020.EPI_ISL_435117.2020.04.07.Africa	hCoV.19.USA.TX.HMH0117.2020.EPI_ISL_434818.2020.03.20.NorthAmerica	hCoV.19.Thailand.SI202769.NT.2020.EPI_ISL_437614.2020.02.25.Asia	hCoV.19.England.20129036804.2020.EPI_ISL_424036.2020.03.21.Europe	hCoV.19.England.NOTT.10E7FD.2020.EPI_ISL_425596.2020.03.24.Europe	hCoV.19.Germany.NRW.37.2020.EPI_ISL_425121.2020.03.16.Europe	hCoV.19.Australia.NSW88.2020.EPI_ISL_427702.2020.03.16.Oceania	hCoV.19.USA.WA.S175.2020.EPI_ISL_430213.2020.03.19.NorthAmerica	hCoV.19.Wales.PHWC.23D1F.2020.EPI_ISL_418107.2020.03.13.Europe	hCoV.19.Netherlands.NA_34.2020.EPI_ISL_415491.2020.03.07.Europe	hCoV.19.Belgium.ULG.10127.2020.EPI_ISL_427373.2020.04.07.Europe	hCoV.19.Australia.VIC660.2020.EPI_ISL_426956.2020.03.28.Oceania	hCoV.19.DRC.1982.2020.EPI_ISL_435160.2020.04.12.Africa	hCoV.19.Netherlands.NA_284.2020.EPI_ISL_422593.2020.03.31.Europe	hCoV.19.Scotland.CVR811.2020.EPI_ISL_433346.2020.03.27.Europe	hCoV.19.Netherlands.NA_221.2020.EPI_ISL_422756.2020.03.27.Europe	hCoV.19.Netherlands.Overijssel_2.2020.EPI_ISL_414460.2020.03.03.Europe	hCoV.19.England.CAMB.7C3BB.2020.EPI_ISL_434037.2020.04.13.Europe	hCoV.19.England.NOTT.10EF7D.2020.EPI_ISL_432948.2020.03.30.Europe	hCoV.19.England.CAMB.7C272.2020.EPI_ISL_434018.2020.04.14.Europe	hCoV.19.Luxembourg.LNS2907333.2020.EPI_ISL_419580.2020.03.12.Europe	hCoV.19.England.CAMB.7559E.2020.EPI_ISL_425407.2020.03.13.Europe	hCoV.19.Turkey.HSGM.5516.2020.EPI_ISL_428713.2020.03.18.Europe	hCoV.19.USA.WA.UW.1659.2020.EPI_ISL_424201.2020.03.20.NorthAmerica	hCoV.19.USA.WA.S260.2020.EPI_ISL_430114.2020.03.12.NorthAmerica	hCoV.19.Australia.VIC211.2020.EPI_ISL_419906.2020.03.20.Oceania	hCoV.19.Netherlands.NA_78.2020.EPI_ISL_422838.2020.03.09.Europe	hCoV.19.Wales.PHWC.25515.2020.EPI_ISL_421001.2020.03.23.Europe	hCoV.19.USA.CA.CZB.1056.2020.EPI_ISL_437056.2020.04.07.NorthAmerica	hCoV.19.Australia.NSW157.2020.EPI_ISL_427674.2020.03.22.Oceania	hCoV.19.Spain.Valencia194.2020.EPI_ISL_436289.2020.03.23.Europe	hCoV.19.Iceland.89.2020.EPI_ISL_417738.2020.03.10.Europe	hCoV.19.USA.WA.UW281.2020.EPI_ISL_418066.2020.03.14.NorthAmerica	hCoV.19.Netherlands.NA_217.2020.EPI_ISL_422752.2020.03.26.Europe	hCoV.19.USA.NY.PV08498.2020.EPI_ISL_421433.2020.03.17.NorthAmerica	hCoV.19.USA.LA.EVTL030.2020.EPI_ISL_435568.2020.04.24.NorthAmerica	hCoV.19.USA.GA_2742.2020.EPI_ISL_419557.2020.02.29.NorthAmerica	hCoV.19.USA.CA.CZB.1053.2020.EPI_ISL_437053.2020.04.06.NorthAmerica	hCoV.19.Australia.VIC620.2020.EPI_ISL_426924.2020.03.28.Oceania	X.1	hCoV.19.USA.WA.S505.2020.EPI_ISL_434265.2020.03.29.NorthAmerica	hCoV.19.USA.TX.HMH089.2020.EPI_ISL_434795.2020.03.19.NorthAmerica	hCoV.19.USA.NE.892.2020.EPI_ISL_428204.2020.03.25.NorthAmerica	hCoV.19.England.20132027404.2020.EPI_ISL_423764.2020.03.23.Europe	hCoV.19.Scotland.CVR236.2020.EPI_ISL_425751.2020.03.19.Europe	hCoV.19.Guangzhou.GZMU0052.2020.EPI_ISL_429097.2020.01.29.Asia	hCoV.19.England.20104013703.2020.EPI_ISL_417235.2020.03.02.Europe	hCoV.19.Scotland.EDB863.2020.EPI_ISL_433258.2020.04.04.Europe	hCoV.19.Scotland.CVR785.2020.EPI_ISL_433339.2020.03.26.Europe	hCoV.19.Iceland.537.2020.EPI_ISL_424557.2020.03.27.Europe	hCoV.19.Shanghai.SH0121.2020.EPI_ISL_416405.2020.02.02.Asia	hCoV.19.Norway.2087.2020.EPI_ISL_420151.2020.03.17.Europe	hCoV.19.Germany.BAV.MVP0088.2020.EPI_ISL_437282.2020.04.01.Europe	hCoV.19.Switzerland.42175220.2020.EPI_ISL_418280.2020.03.03.Europe	hCoV.19.Iceland.179.2020.EPI_ISL_417703.2020.03.16.Europe	hCoV.19.USA.NY.PV09028.2020.EPI_ISL_421599.2020.03.21.NorthAmerica	hCoV.19.Scotland.CVR102.2020.EPI_ISL_425649.2020.03.13.Europe	hCoV.19.Iceland.96.2020.EPI_ISL_417875.2020.03.10.Europe	hCoV.19.USA.WA.UW.1860.2020.EPI_ISL_424289.2020.03.23.NorthAmerica	hCoV.19.England.20132068204.2020.EPI_ISL_423796.2020.03.23.Europe	hCoV.19.Scotland.CVR79.2020.EPI_ISL_425809.2020.03.09.Europe	hCoV.19.Portugal.PT0076.2020.EPI_ISL_421479.2020.03.21.Europe	hCoV.19.USA.IA_6399.2020.EPI_ISL_424898.2020.03.08.NorthAmerica	hCoV.19.Wales.PHWC.2B078.2020.EPI_ISL_432296.2020.04.08.Europe	hCoV.19.Scotland.CVR219.2020.EPI_ISL_425746.2020.03.19.Europe	hCoV.19.Netherlands.NA_109.2020.EPI_ISL_422657.2020.03.18.Europe	hCoV.19.Netherlands.NA_152.2020.EPI_ISL_422687.2020.03.21.Europe	hCoV.19.USA.NY.NYUMC468.2020.EPI_ISL_435533.2020.04.16.NorthAmerica	hCoV.19.USA.WA.UW116.2020.EPI_ISL_416654.2020.03.11.NorthAmerica	hCoV.19.Denmark.ALAB.SSI.688.2020.EPI_ISL_437038.2020.03.27.Europe	hCoV.19.Finland.13M3.2020.EPI_ISL_418389.2020.03.13.Europe	hCoV.19.Germany.BAV.MVP0099.2020.EPI_ISL_437290.2020.04.05.Europe	hCoV.19.Malaysia.MKAK.CL.2020.5045.2020.EPI_ISL_416829.2020.02.20.Asia	hCoV.19.USA.ID.UW.4378.2020.EPI_ISL_426067.2020.03.28.NorthAmerica	hCoV.19.England.20129147002.2020.EPI_ISL_424114.2020.03.11.Europe	hCoV.19.England.NOTT.10EC1C.2020.EPI_ISL_432904.2020.03.28.Europe	hCoV.19.USA.WA.UW134.2020.EPI_ISL_416672.2020.03.10.NorthAmerica	hCoV.19.USA.WA.S463.2020.EPI_ISL_434223.2020.04.04.NorthAmerica	hCoV.19.Wales.PHWC.24112.2020.EPI_ISL_418146.2020.03.14.Europe	hCoV.19.USA.VA.DCLS.0194.2020.EPI_ISL_437409.2020.04.16.NorthAmerica	hCoV.19.England.NOTT.10EA4F.2020.EPI_ISL_425629.2020.03.29.Europe	hCoV.19.Italy.TE5476.2020.EPI_ISL_420565.2020.03.19.Europe	hCoV.19.England.NOTT.10E64B.2020.EPI_ISL_425573.2020.03.23.Europe	hCoV.19.England.201360251.2020.EPI_ISL_423259.2020.03.24.Europe	hCoV.19.Netherlands.ZuidHolland_13.2020.EPI_ISL_414470.2020.03.06.Europe	hCoV.19.USA.UT.0520.2020.EPI_ISL_430062.2020.04.03.NorthAmerica	hCoV.19.Russia.Buryatia.84504.2020.EPI_ISL_428906.2020.03.27.Europe	hCoV.19.Turkey.HSGM.5602.2020.EPI_ISL_428714.2020.03.18.Europe	hCoV.19.Australia.VIC490.2020.EPI_ISL_426921.2020.03.30.Oceania	hCoV.19.Jordan.SR.045.2020.EPI_ISL_430003.2020.03.16.Asia	hCoV.19.England.NOTT.10FA8A.2020.EPI_ISL_432680.2020.04.06.Europe	hCoV.19.Wales.PHWC.27C78.2020.EPI_ISL_431954.2020.04.01.Europe	hCoV.19.USA.PA.MGSC44.05.2020.EPI_ISL_436492.2020.03.00.NorthAmerica	hCoV.19.Australia.VIC39.2020.EPI_ISL_419757.2020.03.11.Oceania	hCoV.19.USA.VA.DCLS.072.2020.EPI_ISL_429972.2020.03.28.NorthAmerica	hCoV.19.DRC.2063.2020.EPI_ISL_435162.2020.04.12.Africa	hCoV.19.Australia.NSW59.2020.EPI_ISL_427662.2020.03.17.Oceania	hCoV.19.Denmark.ALAB.SSI288.2020.EPI_ISL_429446.2020.03.10.Europe	hCoV.19.Scotland.CVR1410.2020.EPI_ISL_433574.2020.04.01.Europe	hCoV.19.Iceland.369.2020.EPI_ISL_424393.2020.03.19.Europe	hCoV.19.USA.NY.NYUMC137.2020.EPI_ISL_424944.2020.04.01.NorthAmerica	hCoV.19.England.SHEF.CEB1C.2020.EPI_ISL_432575.2020.04.02.Europe	hCoV.19.USA.VA.DCLS.0183.2020.EPI_ISL_437399.2020.03.31.NorthAmerica	hCoV.19.England.20134000704.2020.EPI_ISL_423044.2020.03.25.Europe	hCoV.19.Hong.38	hCoV.19.USA.MI.MDHHS.SC20082.2020.EPI_ISL_437169.2020.03.26.NorthAmerica	hCoV.19.Australia.NSW149.2020.EPI_ISL_427775.2020.03.25.Oceania	hCoV.19.USA.NY.NYUMC3.2020.EPI_ISL_416831.2020.03.16.NorthAmerica	hCoV.19.Russia.StPetersburg.RII6055S.2020.EPI_ISL_430105.2020.04.15.Europe	hCoV.19.USA.WA.S160.2020.EPI_ISL_430198.2020.03.17.NorthAmerica	hCoV.19.USA.TX.HMH017.2020.EPI_ISL_434727.2020.03.13.NorthAmerica	hCoV.19.Scotland.CVR903.2020.EPI_ISL_433359.2020.03.27.Europe	hCoV.19.England.20139062704.2020.EPI_ISL_420742.2020.03.28.Europe	hCoV.19.Australia.VIC21.2020.EPI_ISL_419740.2020.03.09.Oceania	hCoV.19.Scotland.EDB1518.2020.EPI_ISL_433068.2020.04.12.Europe	hCoV.19.India.NCDC.2519.2020.EPI_ISL_436419.2020.03.31.Asia	hCoV.19.Iceland.408.2020.EPI_ISL_424432.2020.03.19.Europe	hCoV.19.Scotland.EDB788.2020.EPI_ISL_433244.2020.04.04.Europe	hCoV.19.Denmark.ALAB.SSI200.2020.EPI_ISL_429398.2020.03.09.Europe	hCoV.19.USA.VA.DCLS.0211.2020.EPI_ISL_437426.2020.04.04.NorthAmerica	hCoV.19.Switzerland.BL0902.2020.EPI_ISL_414021.2020.02.27.Europe	hCoV.19.USA.WA.UW.1977.2020.EPI_ISL_424337.2020.03.24.NorthAmerica	hCoV.19.Australia.NSW68.2020.EPI_ISL_427751.2020.03.25.Oceania	hCoV.19.Iceland.459.2020.EPI_ISL_424482.2020.03.20.Europe	hCoV.19.England.SHEF.CD05A.2020.EPI_ISL_432539.2020.03.27.Europe	hCoV.19.USA.ID.UW.2127.2020.EPI_ISL_426057.2020.03.21.NorthAmerica	hCoV.19.USA.AZ.TG271856.2020.EPI_ISL_426538.2020.03.19.NorthAmerica	hCoV.19.USA.NY.PV09126.2020.EPI_ISL_422500.2020.03.19.NorthAmerica	hCoV.19.Australia.VIC1192.2020.EPI_ISL_430528.2020.03.30.Oceania	hCoV.19.England.20124003902.2020.EPI_ISL_418691.2020.03.17.Europe	hCoV.19.USA.MN35.MDH35.2020.EPI_ISL_417472.2020.03.12.NorthAmerica	hCoV.19.England.NOTT.10EB3D.2020.EPI_ISL_425643.2020.03.30.Europe	hCoV.19.USA.WI.97.2020.EPI_ISL_425154.2020.03.30.NorthAmerica	hCoV.19.USA.NY.PV09301.2020.EPI_ISL_422556.2020.03.21.NorthAmerica	hCoV.19.Turkey.HSGM.1418.2020.EPI_ISL_437305.2020.03.27.Europe	hCoV.19.Wales.PHWC.2756E.2020.EPI_ISL_432328.2020.03.31.Europe	hCoV.19.USA.NY.Wadsworth.10707.01.2020.EPI_ISL_426032.2020.03.04.NorthAmerica	hCoV.19.England.NOTT.10E229.2020.EPI_ISL_425514.2020.03.20.Europe	hCoV.19.Australia.VIC1164.2020.EPI_ISL_430624.2020.04.09.Oceania	hCoV.19.Scotland.EDB356.2020.EPI_ISL_425980.2020.03.30.Europe	hCoV.19.Wales.PHWC.2AEF7.2020.EPI_ISL_432439.2020.04.08.Europe	hCoV.19.Russia.StPetersburg.RII4972S.2020.EPI_ISL_430078.2020.04.10.Europe	hCoV.19.Iceland.231.2020.EPI_ISL_417559.2020.03.17.Europe	hCoV.19.England.SHEF.D15BE.2020.EPI_ISL_432631.2020.03.30.Europe	hCoV.19.Egypt.NRC.01.2020.EPI_ISL_430820.2020.03.18.Africa	hCoV.19.Argentina.PAIS_A024.2020.EPI_ISL_430815.2020.04.18.SouthAmerica	hCoV.19.DK.ALAB.SSI.246.2020.EPI_ISL_437661.2020.03.10.Europe	hCoV.19.USA.NY.PV09102.2020.EPI_ISL_421634.2020.03.21.NorthAmerica	hCoV.19.USA.TX.HMH0328.2020.EPI_ISL_434940.2020.03.28.NorthAmerica	hCoV.19.Scotland.CVR161.2020.EPI_ISL_425700.2020.03.17.Europe	hCoV.19.England.CAMB.74C5E.2020.EPI_ISL_425361.2020.03.19.Europe	hCoV.19.Spain.Valencia111.2020.EPI_ISL_436206.2020.03.22.Europe	hCoV.19.USA.WA.UW.1569.2020.EPI_ISL_423021.2020.03.19.NorthAmerica	hCoV.19.USA.TX.HMH0413.2020.EPI_ISL_434998.2020.04.01.NorthAmerica	hCoV.19.USA.VA.DCLS.091.2020.EPI_ISL_429988.2020.04.02.NorthAmerica	hCoV.19.Belgium.ULG.10085.2020.EPI_ISL_424645.2020.04.04.Europe	hCoV.19.England.20104003002.2020.EPI_ISL_417222.2020.03.04.Europe	hCoV.19.Portugal.PT0035.2020.EPI_ISL_418020.2020.03.16.Europe	hCoV.19.England.20146005804.2020.EPI_ISL_423574.2020.04.01.Europe	hCoV.19.Netherlands.NoordBrabant_81.2020.EPI_ISL_422876.2020.03.11.Europe	hCoV.19.USA.NY.NYUMC460.2020.EPI_ISL_435526.2020.04.20.NorthAmerica	hCoV.19.Scotland.EDB063.2020.EPI_ISL_425863.2020.03.19.Europe	hCoV.19.Singapore.56.2020.EPI_ISL_428835.2020.04.08.Asia	hCoV.19.USA.CA.CZB077.2020.EPI_ISL_428996.2020.03.28.NorthAmerica	hCoV.19.DRC.396.2020.EPI_ISL_420852.2020.03.26.Africa	hCoV.19.USA.WA.UW230.2020.EPI_ISL_417379.2020.03.15.NorthAmerica	hCoV.19.England.SHEF.D12D5.2020.EPI_ISL_432626.2020.04.01.Europe	hCoV.19.Netherlands.ZuidHolland_82.2020.EPI_ISL_422950.2020.03.27.Europe	hCoV.19.Australia.VIC112.2020.EPI_ISL_419821.2020.03.18.Oceania	hCoV.19.England.CAMB.78328.2020.EPI_ISL_433718.2020.04.04.Europe	hCoV.19.Shanghai.SH0020.2020.EPI_ISL_416329.2020.02.01.Asia	hCoV.19.USA.NJ.NYUMC416.2020.EPI_ISL_435483.2020.03.30.NorthAmerica	hCoV.19.Canada.ON_PHL2273.2020.EPI_ISL_418383.2020.00.00.NorthAmerica	hCoV.19.Canada.BC_1318414.2020.EPI_ISL_418818.2020.03.06.NorthAmerica	hCoV.19.USA.VA.DCLS.059.2020.EPI_ISL_426467.2020.03.31.NorthAmerica	hCoV.19.Iceland.114.2020.EPI_ISL_417782.2020.03.11.Europe	hCoV.19.Scotland.CVR1000.2020.EPI_ISL_433498.2020.03.29.Europe	hCoV.19.England.20134002104.2020.EPI_ISL_423053.2020.03.18.Europe	hCoV.19.Scotland.EDB392.2020.EPI_ISL_425995.2020.03.30.Europe	hCoV.19.England.NOTT.10E881.2020.EPI_ISL_425604.2020.03.25.Europe	hCoV.19.USA.WA.S84.2020.EPI_ISL_417137.2020.02.21.NorthAmerica	hCoV.19.Denmark.ALAB.SSI444.2020.EPI_ISL_429533.2020.03.25.Europe	hCoV.19.USA.MI.MDHHS.SC20144.2020.EPI_ISL_436874.2020.03.27.NorthAmerica	hCoV.19.England.201360001.2020.EPI_ISL_423194.2020.03.25.Europe	hCoV.19.Shanghai.SH0026.2020.EPI_ISL_416335.2020.02.02.Asia	hCoV.19.England.CAMB.74E67.2020.EPI_ISL_425380.2020.03.18.Europe	hCoV.19.Australia.VIC143.2020.EPI_ISL_419840.2020.03.16.Oceania	hCoV.19.Australia.NSW05.2020.EPI_ISL_412975.2020.02.28.Oceania	hCoV.19.USA.WA.S510.2020.EPI_ISL_434270.2020.03.25.NorthAmerica	hCoV.19.Australia.VIC84.2020.EPI_ISL_419803.2020.03.14.Oceania	hCoV.19.USA.WA.UW.1473.2020.EPI_ISL_423027.2020.03.18.NorthAmerica	hCoV.19.USA.WA.S462.2020.EPI_ISL_434222.2020.04.02.NorthAmerica	hCoV.19.USA.CT.Yale.023.2020.EPI_ISL_420091.2020.03.18.NorthAmerica	hCoV.19.USA.WI1.2020.EPI_ISL_408670.2020.01.31.NorthAmerica	hCoV.19.Scotland.EDB927.2020.EPI_ISL_432886.2020.04.05.Europe	hCoV.19.Netherlands.NA_315.2020.EPI_ISL_422624.2020.04.02.Europe	hCoV.19.USA.ID.UW.2159.2020.EPI_ISL_426059.2020.03.23.NorthAmerica	hCoV.19.Wales.PHWC.27319.2020.EPI_ISL_431973.2020.03.30.Europe	hCoV.19.USA.VA.DCLS.0193.2020.EPI_ISL_437408.2020.04.16.NorthAmerica	hCoV.19.England.20132031104.2020.EPI_ISL_423767.2020.03.22.Europe	hCoV.19.USA.NY.NYUMC162.2020.EPI_ISL_426617.2020.04.01.NorthAmerica	hCoV.19.USA.UT.01218.2020.EPI_ISL_436905.2020.04.07.NorthAmerica	hCoV.19.Luxembourg.LNS2629386.2020.EPI_ISL_434514.2020.04.16.Europe	hCoV.19.England.CAMB.73B8F.2020.EPI_ISL_433669.2020.04.03.Europe	hCoV.19.Hangzhou.HZCDC0049L.2020.EPI_ISL_421231.2020.01.21.Asia	hCoV.19.England.20139016704.2020.EPI_ISL_423346.2020.03.27.Europe	hCoV.19.USA.AK.PHL200.2020.EPI_ISL_437437.2020.04.12.NorthAmerica	hCoV.19.Australia.VIC656.2020.EPI_ISL_426952.2020.03.28.Oceania	hCoV.19.USA.NY.NYUMC278.2020.EPI_ISL_428792.2020.04.04.NorthAmerica	hCoV.19.Scotland.EDB1198.2020.EPI_ISL_433429.2020.04.08.Europe	hCoV.19.USA.TX.HMH0323.2020.EPI_ISL_434935.2020.03.27.NorthAmerica	hCoV.19.Spain.Valencia176.2020.EPI_ISL_436271.2020.03.19.Europe	hCoV.19.England.SHEF.C7BB9.2020.EPI_ISL_432853.2020.04.07.Europe	hCoV.19.Belgium.RA.030664.2020.EPI_ISL_420441.2020.03.06.Europe	hCoV.19.USA.CA.CZB.1049.2020.EPI_ISL_437049.2020.04.05.NorthAmerica	hCoV.19.USA.WA.S20.2020.EPI_ISL_417073.2020.03.02.NorthAmerica	hCoV.19.Australia.VIC31.2020.EPI_ISL_419750.2020.03.10.Oceania	hCoV.19.England.NOTT.10DF50.2020.EPI_ISL_425473.2020.03.14.Europe	hCoV.19.England.20129096604.2020.EPI_ISL_424082.2020.03.11.Europe	hCoV.19.Luxembourg.LNS1703112.2020.EPI_ISL_429764.2020.04.09.Europe	hCoV.19.England.CAMB.73BF8.2020.EPI_ISL_433675.2020.04.02.Europe	hCoV.19.Russia.StPetersburg.RII4693S.2020.EPI_ISL_427325.2020.04.07.Europe	hCoV.19.England.201360295.2020.EPI_ISL_421774.2020.03.25.Europe	hCoV.19.Netherlands.ZuidHolland_91.2020.EPI_ISL_422958.2020.03.29.Europe	hCoV.19.USA.WA.S435.2020.EPI_ISL_434195.2020.03.30.NorthAmerica	hCoV.19.England.20139031504.2020.EPI_ISL_421915.2020.03.27.Europe	hCoV.19.Iceland.451.2020.EPI_ISL_424475.2020.03.20.Europe	hCoV.19.France.IDF3518.2020.EPI_ISL_428352.2020.03.23.Europe	hCoV.19.USA.NY.PV08420.2020.EPI_ISL_421382.2020.03.19.NorthAmerica	hCoV.19.England.CAMB.7377C.2020.EPI_ISL_425234.2020.03.29.Europe	hCoV.19.Australia.VIC849.2020.EPI_ISL_427109.2020.04.04.Oceania	hCoV.19.Italy.TE5827.2020.EPI_ISL_436724.2020.03.21.Europe	hCoV.19.Scotland.CVR83.2020.EPI_ISL_425811.2020.03.09.Europe	hCoV.19.Belgium.KA.03042.2020.EPI_ISL_417424.2020.03.04.Europe	hCoV.19.South.11	hCoV.19.Guangdong.GD2020234.P0023.2020.EPI_ISL_413855.2020.02.07.Asia	hCoV.19.Scotland.EDB1444.2020.EPI_ISL_433449.2020.04.13.Europe	hCoV.19.USA.WA.S200.2020.EPI_ISL_430238.2020.03.20.NorthAmerica	hCoV.19.Denmark.ALAB.SSI458.2020.EPI_ISL_429541.2020.03.25.Europe	hCoV.19.United.12	hCoV.19.England.SHEF.C8AE8.2020.EPI_ISL_432456.2020.04.05.Europe	hCoV.19.Luxembourg.LNS0156959.2020.EPI_ISL_419563.2020.03.12.Europe	hCoV.19.USA.VA.DCLS.017.2020.EPI_ISL_419711.2020.03.11.NorthAmerica	hCoV.19.England.20109060106.2020.EPI_ISL_417284.2020.03.07.Europe	hCoV.19.Lishui.LS557.2020.EPI_ISL_429854.2020.02.01.Asia	hCoV.19.Austria.Graz.MUG2.2020.EPI_ISL_437198.2020.03.27.Europe	hCoV.19.England.SHEF.C041F.2020.EPI_ISL_420210.2020.03.27.Europe	hCoV.19.Scotland.CVR76.2020.EPI_ISL_425806.2020.03.05.Europe	hCoV.19.India.NCDC.2502.2020.EPI_ISL_436414.2020.03.31.Asia	hCoV.19.England.20109098906.2020.EPI_ISL_417296.2020.03.06.Europe	hCoV.19.DK.ALAB.SSI.1046.2020.EPI_ISL_437630.2020.04.01.Europe	hCoV.19.Denmark.ALAB.HH28.2020.EPI_ISL_429286.2020.03.11.Europe	hCoV.19.England.NOTT.10F47D.2020.EPI_ISL_433008.2020.04.02.Europe	hCoV.19.USA.WI.15.2020.EPI_ISL_417504.2020.03.16.NorthAmerica	hCoV.19.England.201360289.2020.EPI_ISL_421773.2020.03.26.Europe	hCoV.19.DK.ALAB.SSI.800.2020.EPI_ISL_437672.2020.03.28.Europe	hCoV.19.Denmark.ALAB.SSI370.2020.EPI_ISL_429476.2020.03.23.Europe	hCoV.19.England.SHEF.D0528.2020.EPI_ISL_432612.2020.03.30.Europe	hCoV.19.India.nimh.0130.2020.EPI_ISL_428481.2020.04.06.Asia	hCoV.19.Denmark.ALAB.SSI186.2020.EPI_ISL_429390.2020.03.09.Europe	hCoV.19.USA.WA.S346.2020.EPI_ISL_434106.2020.04.04.NorthAmerica	hCoV.19.France.OCC.14.2020.EPI_ISL_434629.2020.04.07.Europe	hCoV.19.England.SHEF.CF340.2020.EPI_ISL_432588.2020.03.28.Europe	hCoV.19.USA.WI.68.2020.EPI_ISL_421326.2020.03.24.NorthAmerica	hCoV.19.Jiangsu.JS03.2020.EPI_ISL_411953.2020.01.24.Asia	hCoV.19.Wales.PHWC.24C8A.2020.EPI_ISL_420935.2020.03.21.Europe	hCoV.19.Wales.PHWC.25700.2020.EPI_ISL_422219.2020.03.24.Europe	hCoV.19.Scotland.EDB1965.2020.EPI_ISL_433161.2020.04.17.Europe	hCoV.19.United.13	hCoV.19.Spain.Valencia179.2020.EPI_ISL_436274.2020.03.21.Europe	hCoV.19.USA.WA.S358.2020.EPI_ISL_434118.2020.03.25.NorthAmerica	hCoV.19.USA.TX.HMH0303.2020.EPI_ISL_434925.2020.03.28.NorthAmerica	hCoV.19.USA.MI.MDHHS.SC20150.2020.EPI_ISL_436813.2020.03.13.NorthAmerica	hCoV.19.Shanghai.SH0106.2020.EPI_ISL_416396.2020.02.10.Asia	hCoV.19.Scotland.EDB114.2020.EPI_ISL_425901.2020.03.22.Europe	hCoV.19.USA.NY.NYUMC227.2020.EPI_ISL_427627.2020.04.01.NorthAmerica	hCoV.19.Canada.BC_6404889.2020.EPI_ISL_418838.2020.03.12.NorthAmerica	hCoV.19.Belgium.DPG.0325123.2020.EPI_ISL_420380.2020.03.25.Europe	hCoV.19.USA.TX.HMH0271.2020.EPI_ISL_434899.2020.03.26.NorthAmerica	hCoV.19.USA.AZ.TG269856.2020.EPI_ISL_426528.2020.03.14.NorthAmerica	hCoV.19.France.HF1805.2020.EPI_ISL_414628.2020.03.02.Europe	hCoV.19.England.CAMB.7C03C.2020.EPI_ISL_433982.2020.04.13.Europe	hCoV.19.India.GBRC2.2020.EPI_ISL_435049.2020.04.13.Asia	hCoV.19.England.20142016504.2020.EPI_ISL_423436.2020.03.30.Europe	hCoV.19.USA.WA.UW144.2020.EPI_ISL_416682.2020.03.09.NorthAmerica	hCoV.19.USA.NY.NYUMC240.2020.EPI_ISL_427639.2020.04.06.NorthAmerica	hCoV.19.Spain.Valencia222.2020.EPI_ISL_436317.2020.03.26.Europe	hCoV.19.Scotland.EDB1150.2020.EPI_ISL_433409.2020.04.07.Europe	hCoV.19.USA.WA.UW269.2020.EPI_ISL_418054.2020.03.16.NorthAmerica	hCoV.19.Australia.NSW171.2020.EPI_ISL_427743.2020.03.21.Oceania	hCoV.19.England.20104002902.2020.EPI_ISL_417221.2020.03.04.Europe	hCoV.19.England.NOTT.10F6C2.2020.EPI_ISL_433037.2020.04.03.Europe	hCoV.19.Netherlands.Rotterdam_1364040.2020.EPI_ISL_413583.2020.03.02.Europe	hCoV.19.England.CAMB.7E261.2020.EPI_ISL_434057.2020.04.15.Europe	hCoV.19.Iceland.404.2020.EPI_ISL_424428.2020.03.19.Europe	hCoV.19.Scotland.EDB1610.2020.EPI_ISL_433090.2020.04.14.Europe	hCoV.19.Belgium.CCM.0324167.2020.EPI_ISL_420424.2020.03.24.Europe	hCoV.19.England.CAMB.7E234.2020.EPI_ISL_434054.2020.04.15.Europe	hCoV.19.USA.NY.WCMP4E05P.2020.EPI_ISL_427537.2020.03.13.NorthAmerica	hCoV.19.USA.WA.UW.1574.2020.EPI_ISL_423019.2020.03.19.NorthAmerica	hCoV.19.Switzerland.1000477797.2020.EPI_ISL_413023.2020.02.29.Europe	hCoV.19.Denmark.ALAB.SSI.631.2020.EPI_ISL_437008.2020.03.25.Europe	hCoV.19.Germany.BAV.MVP0026.2020.EPI_ISL_437225.2020.04.01.Europe	hCoV.19.Belgium.ULG.9714.2020.EPI_ISL_418655.2020.03.22.Europe	hCoV.19.USA.CA.CDPH.UC4.2020.EPI_ISL_413561.2020.02.27.NorthAmerica	hCoV.19.Australia.VIC797.2020.EPI_ISL_427071.2020.04.01.Oceania	hCoV.19.USA.VA.DCLS.0189.2020.EPI_ISL_437405.2020.04.15.NorthAmerica	hCoV.19.Scotland.CVR114.2020.EPI_ISL_425659.2020.03.13.Europe	hCoV.19.Wales.PHWC.29D28.2020.EPI_ISL_432372.2020.04.02.Europe	hCoV.10.Canada.AB5.2020.EPI_ISL_435347.2020.04.00.NorthAmerica	hCoV.19.Mexico.CDMX.INCMNSZ_04.2020.EPI_ISL_426364.2020.03.12.NorthAmerica	hCoV.19.England.20139043404.2020.EPI_ISL_420678.2020.03.28.Europe	hCoV.19.USA.WA.UW.1470.2020.EPI_ISL_423028.2020.03.18.NorthAmerica	hCoV.19.England.20126036102.2020.EPI_ISL_418766.2020.03.18.Europe	hCoV.19.Wales.PHWC.23CC7.2020.EPI_ISL_418102.2020.03.15.Europe	hCoV.19.USA.NY.PV08450.2020.EPI_ISL_421401.2020.03.17.NorthAmerica	hCoV.19.Spain.Valencia288.2020.EPI_ISL_436383.2020.03.17.Europe	hCoV.19.USA.WA.S449.2020.EPI_ISL_434209.2020.03.31.NorthAmerica	hCoV.19.England.20134003004.2020.EPI_ISL_423055.2020.03.19.Europe	hCoV.19.Wales.PHWC.26356.2020.EPI_ISL_422342.2020.03.26.Europe	hCoV.19.USA.TX.HMH0355.2020.EPI_ISL_434949.2020.03.29.NorthAmerica	hCoV.19.England.20138019604.2020.EPI_ISL_423295.2020.03.26.Europe	hCoV.19.USA.CA.CZB.1064.2020.EPI_ISL_437064.2020.04.12.NorthAmerica	hCoV.19.Wales.PHWC.25876.2020.EPI_ISL_432060.2020.03.00.Europe	hCoV.19.Australia.VIC118.2020.EPI_ISL_419719.2020.03.20.Oceania	hCoV.19.USA.TX.HMH0110.2020.EPI_ISL_434812.2020.03.20.NorthAmerica	hCoV.19.England.20138021104.2020.EPI_ISL_423302.2020.03.25.Europe	hCoV.19.Scotland.EDB254.2020.EPI_ISL_425956.2020.03.26.Europe	hCoV.19.England.NOTT.10DEF9.2020.EPI_ISL_425467.2020.03.11.Europe	hCoV.19.Australia.VIC555.2020.EPI_ISL_426816.2020.03.25.Oceania	hCoV.19.USA.MD.HP036.2020.EPI_ISL_434586.2020.03.19.NorthAmerica	hCoV.19.USA.NY.NYUMC310.2020.EPI_ISL_430337.2020.03.30.NorthAmerica	hCoV.19.USA.VA.DCLS.0217.2020.EPI_ISL_437432.2020.04.09.NorthAmerica	hCoV.19.England.SHEF.D1E95.2020.EPI_ISL_432643.2020.04.02.Europe	hCoV.19.Australia.VIC1230.2020.EPI_ISL_436688.2020.04.02.Oceania	hCoV.19.France.IDF2792.2020.EPI_ISL_420043.2020.03.18.Europe	hCoV.19.DK.ALAB.SSI.1421.2020.EPI_ISL_437653.2020.03.26.Europe	hCoV.19.England.NOTT.10FA02.2020.EPI_ISL_432673.2020.04.05.Europe	hCoV.19.Australia.VIC58.2020.EPI_ISL_419784.2020.03.12.Oceania	hCoV.19.Wales.PHWC.26990.2020.EPI_ISL_422293.2020.03.29.Europe	hCoV.19.USA.NY.Wadsworth.14726.02.2020.EPI_ISL_426322.2020.03.12.NorthAmerica	hCoV.19.England.20138014402.2020.EPI_ISL_420522.2020.03.25.Europe	hCoV.19.Austria.CeMM0012.2020.EPI_ISL_419665.2020.03.10.Europe	hCoV.19.Wales.PHWC.253A2.2020.EPI_ISL_420986.2020.03.23.Europe	hCoV.19.England.SHEF.D2BD9.2020.EPI_ISL_432660.2020.04.02.Europe	hCoV.19.USA.NY.PV08500.2020.EPI_ISL_421434.2020.03.17.NorthAmerica	hCoV.19.Russia.Sakha.89702.2020.EPI_ISL_428907.2020.04.01.Europe	hCoV.19.USA.TX.HMH0126.2020.EPI_ISL_434826.2020.03.20.NorthAmerica	hCoV.19.USA.NY.NYUMC437.2020.EPI_ISL_435504.2020.04.13.NorthAmerica	hCoV.19.USA.WA.S247.2020.EPI_ISL_430285.2020.03.01.NorthAmerica	hCoV.19.USA.NY.NYUMC335.2020.EPI_ISL_430362.2020.04.08.NorthAmerica	hCoV.19.Scotland.EDB910.2020.EPI_ISL_432875.2020.04.06.Europe	hCoV.19.USA.NY.NYUMC337.2020.EPI_ISL_430364.2020.04.08.NorthAmerica	hCoV.19.Wales.PHWC.27285.2020.EPI_ISL_432277.2020.03.31.Europe	hCoV.19.Spain.Valencia164.2020.EPI_ISL_436259.2020.03.19.Europe	hCoV.19.Scotland.CVR1710.2020.EPI_ISL_433657.2020.04.05.Europe	hCoV.19.USA.UT.072.2020.EPI_ISL_430024.2020.03.16.NorthAmerica	hCoV.19.USA.CT.UW.6362.2020.EPI_ISL_430971.2020.04.02.NorthAmerica	hCoV.19.Scotland.CVR901.2020.EPI_ISL_433357.2020.03.27.Europe	hCoV.19.Netherlands.ZuidHolland_47.2020.EPI_ISL_422918.2020.03.19.Europe	hCoV.19.Shanghai.SH0021.2020.EPI_ISL_416330.2020.02.02.Asia	hCoV.19.Denmark.ALAB.SSI117.2020.EPI_ISL_429346.2020.03.06.Europe	hCoV.19.England.20146019704.2020.EPI_ISL_421982.2020.04.01.Europe	hCoV.19.Finland.14M74.2020.EPI_ISL_418409.2020.03.14.Europe	hCoV.19.USA.MN62.MDH62.2020.EPI_ISL_419390.2020.03.14.NorthAmerica	hCoV.19.USA.WA.UW.3918.2020.EPI_ISL_427209.2020.03.27.NorthAmerica	hCoV.19.Brazil.RJ.477i.2020.EPI_ISL_427301.2020.03.11.SouthAmerica	hCoV.19.USA.WA.S273.2020.EPI_ISL_430127.2020.03.12.NorthAmerica	hCoV.19.Australia.VIC236.2020.EPI_ISL_419931.2020.03.21.Oceania	hCoV.19.England.SHEF.C02D9.2020.EPI_ISL_420218.2020.03.27.Europe	hCoV.19.Scotland.EDB1554.2020.EPI_ISL_433080.2020.04.13.Europe	hCoV.19.Italy.TE6572.2020.EPI_ISL_429232.2020.03.24.Europe	hCoV.19.Wales.PHWC.271C4.2020.EPI_ISL_431912.2020.03.31.Europe	hCoV.19.Australia.VIC929.2020.EPI_ISL_427157.2020.03.30.Oceania	hCoV.19.Brazil.CV19.2020.EPI_ISL_429679.2020.03.16.SouthAmerica	hCoV.19.Wales.PHWC.26FCB.2020.EPI_ISL_422123.2020.03.30.Europe	hCoV.19.USA.IA_6390.2020.EPI_ISL_424900.2020.03.07.NorthAmerica	hCoV.19.England.20146069604.2020.EPI_ISL_423584.2020.04.01.Europe	hCoV.19.Australia.QLDID924.2020.EPI_ISL_418802.2020.03.18.Oceania	hCoV.19.Iceland.590.2020.EPI_ISL_424610.2020.03.26.Europe	hCoV.19.Iceland.37.2020.EPI_ISL_417681.2020.03.04.Europe	hCoV.19.England.SHEF.CEA6A.2020.EPI_ISL_432574.2020.03.12.Europe	hCoV.19.Iceland.262.2020.EPI_ISL_417590.2020.03.18.Europe	hCoV.19.England.20144000804.2020.EPI_ISL_423474.2020.03.31.Europe	hCoV.19.Qatar.QA12.2020.EPI_ISL_427407.2020.03.23.Asia	hCoV.19.England.NOTT.10F695.2020.EPI_ISL_433034.2020.04.03.Europe	hCoV.19.USA.WA.S149.2020.EPI_ISL_430186.2020.03.14.NorthAmerica	hCoV.19.Australia.VIC622.2020.EPI_ISL_426926.2020.03.29.Oceania	hCoV.19.Wales.PHWC.26866.2020.EPI_ISL_422281.2020.03.27.Europe	hCoV.19.USA.CA.CZB0737.2020.EPI_ISL_429025.2020.03.31.NorthAmerica	hCoV.19.Wales.PHWC.244FB.2020.EPI_ISL_419421.2020.03.18.Europe	hCoV.19.England.SHEF.C9883.2020.EPI_ISL_432471.2020.03.23.Europe	hCoV.19.USA.FL_6318.2020.EPI_ISL_420785.2020.03.02.NorthAmerica	hCoV.19.Wales.PHWC.25F80.2020.EPI_ISL_422226.2020.03.25.Europe	hCoV.19.England.20140000404.2020.EPI_ISL_423367.2020.03.29.Europe	hCoV.19.USA.WA.UW.3939.2020.EPI_ISL_427213.2020.03.27.NorthAmerica	hCoV.19.Australia.VIC250.2020.EPI_ISL_419945.2020.03.21.Oceania	hCoV.19.Shanghai.SH0083.2020.EPI_ISL_416384.2020.02.04.Asia	hCoV.19.USA.WI.GMF.01901.2020.EPI_ISL_436891.2020.04.27.NorthAmerica	hCoV.19.USA.UN.UW.2069.2020.EPI_ISL_426077.2020.03.21.NorthAmerica	hCoV.19.Australia.VIC1110.2020.EPI_ISL_430569.2020.04.07.Oceania	hCoV.19.Netherlands.ZuidHolland_20.2020.EPI_ISL_414562.2020.03.03.Europe	hCoV.19.Iceland.40.2020.EPI_ISL_417846.2020.03.04.Europe	hCoV.19.USA.WI.176.2020.EPI_ISL_428272.2020.03.20.NorthAmerica	hCoV.19.Wales.PHWC.26C97.2020.EPI_ISL_422121.2020.03.28.Europe	hCoV.19.Spain.LaRioja201575.2020.EPI_ISL_419234.2020.03.03.Europe	hCoV.19.Italy.CDG1.2020.EPI_ISL_412973.2020.02.20.Europe	hCoV.19.Portugal.PT0005.2020.EPI_ISL_417989.2020.03.04.Europe	hCoV.19.USA.UT.0364.2020.EPI_ISL_421563.2020.03.29.NorthAmerica	hCoV.19.England.SHEF.CA1C3.2020.EPI_ISL_432485.2020.03.24.Europe	hCoV.19.England.NOTT.10F246.2020.EPI_ISL_432980.2020.04.01.Europe	hCoV.19.England.20134060904.2020.EPI_ISL_423149.2020.03.21.Europe	hCoV.19.USA.AK.PHL015.2020.EPI_ISL_420306.2020.03.16.NorthAmerica	hCoV.19.Luxembourg.LNS1995247.2020.EPI_ISL_429718.2020.03.19.Europe	hCoV.19.England.SHEF.CEA1F.2020.EPI_ISL_432573.2020.04.01.Europe	hCoV.19.USA.UT.02229.2020.EPI_ISL_436927.2020.04.15.NorthAmerica	hCoV.19.England.SHEF.C05D0.2020.EPI_ISL_420246.2020.03.25.Europe	hCoV.19.USA.NY.SURV0319.2020.EPI_ISL_436061.2020.03.08.NorthAmerica	hCoV.19.Netherlands.NoordBrabant_28.2020.EPI_ISL_414537.2020.03.08.Europe	hCoV.19.England.201300935.2020.EPI_ISL_423684.2020.03.20.Europe	hCoV.19.USA.CA.SCCPHD.UC119.2020.EPI_ISL_435598.2020.03.04.NorthAmerica	hCoV.19.USA.ID.UW.1934.2020.EPI_ISL_424322.2020.03.20.NorthAmerica	hCoV.19.USA.MN.MDH.120.2020.EPI_ISL_427276.2020.03.20.NorthAmerica	hCoV.19.Belgium.UGent.24.2020.EPI_ISL_425063.2020.03.24.Europe	hCoV.19.USA.WA.UW.4769.2020.EPI_ISL_429624.2020.03.27.NorthAmerica	hCoV.19.Wales.PHWC.26E64.2020.EPI_ISL_422143.2020.03.29.Europe	hCoV.19.Belgium.RT.030460.2020.EPI_ISL_418989.2020.03.04.Europe	hCoV.19.Scotland.EDB1681.2020.EPI_ISL_433116.2020.04.15.Europe	hCoV.19.Netherlands.NA_29.2020.EPI_ISL_415486.2020.03.13.Europe	hCoV.19.England.20132104104.2020.EPI_ISL_423837.2020.03.24.Europe	hCoV.19.USA.VA.DCLS.019.2020.EPI_ISL_420029.2020.03.11.NorthAmerica	hCoV.19.USA.MA_1355.2020.EPI_ISL_424913.2020.03.05.NorthAmerica	hCoV.19.USA.WA.UW88.2020.EPI_ISL_416444.2020.03.10.NorthAmerica	hCoV.19.Denmark.ALAB.SSI113.2020.EPI_ISL_429344.2020.03.08.Europe	hCoV.19.USA.WI.76.2020.EPI_ISL_421334.2020.03.22.NorthAmerica	hCoV.19.Shanghai.SH0003.2020.EPI_ISL_416317.2020.01.25.Asia	hCoV.19.England.201340860.2020.EPI_ISL_423192.2020.03.25.Europe	hCoV.19.Switzerland.GE0304.2020.EPI_ISL_429218.2020.04.02.Europe	hCoV.19.Wales.PHWC.2581C.2020.EPI_ISL_422108.2020.03.25.Europe	hCoV.19.Luxembourg.LNS7928872.2020.EPI_ISL_419597.2020.03.15.Europe	hCoV.19.Iceland.30.2020.EPI_ISL_417773.2020.03.03.Europe	hCoV.19.Denmark.ALAB.SSI367.2020.EPI_ISL_429475.2020.03.23.Europe	hCoV.19.USA.NY.NYUMC252.2020.EPI_ISL_428766.2020.04.03.NorthAmerica	hCoV.19.England.SHEF.C815C.2020.EPI_ISL_432858.2020.04.03.Europe	hCoV.19.England.20142026804.2020.EPI_ISL_423455.2020.03.29.Europe	hCoV.19.USA.NY.WCMP11E09P.2020.EPI_ISL_427594.2020.03.16.NorthAmerica	hCoV.19.Norway.1953.2020.EPI_ISL_420313.2020.03.10.Europe	hCoV.19.Turkey.HSGM.4236.2020.EPI_ISL_429866.2020.03.16.Europe	hCoV.19.Scotland.EDB625.2020.EPI_ISL_433218.2020.04.01.Europe	hCoV.19.Iceland.552.2020.EPI_ISL_424572.2020.03.26.Europe	hCoV.19.Scotland.CVR36.2020.EPI_ISL_425765.2020.03.13.Europe	hCoV.19.USA.WA.S43.2020.EPI_ISL_417096.2020.02.27.NorthAmerica	hCoV.19.Belgium.EC.0325128.2020.EPI_ISL_420385.2020.03.25.Europe	hCoV.19.Belgium.ULG.6649.2020.EPI_ISL_418631.2020.03.14.Europe	hCoV.19.Chile.Talca.2.2020.EPI_ISL_414578.2020.03.04.SouthAmerica	hCoV.19.England.NOTT.10EC58.2020.EPI_ISL_432907.2020.03.27.Europe	hCoV.19.USA.NY.NYUMC456.2020.EPI_ISL_435522.2020.04.20.NorthAmerica	hCoV.19.England.20144035904.2020.EPI_ISL_421945.2020.03.31.Europe	hCoV.19.England.20138020704.2020.EPI_ISL_423300.2020.03.25.Europe	hCoV.19.England.CAMB.74B24.2020.EPI_ISL_425346.2020.00.00.Europe	hCoV.19.Spain.Valencia117.2020.EPI_ISL_436212.2020.03.13.Europe	hCoV.19.England.200960515.2020.EPI_ISL_414009.2020.02.25.Europe	hCoV.19.Scotland.CVR969.2020.EPI_ISL_433368.2020.03.28.Europe	hCoV.19.USA.AK.PHL092.2020.EPI_ISL_427619.2020.04.02.NorthAmerica	hCoV.19.Guangdong.20SF813.2020.EPI_ISL_428476.2020.01.28.Asia	hCoV.19.Taiwan.125.2020.EPI_ISL_420082.2020.03.19.Asia	hCoV.19.Belgium.VRAR.030643.2020.EPI_ISL_418981.2020.03.06.Europe	hCoV.19.England.20110000706.2020.EPI_ISL_417302.2020.03.05.Europe	hCoV.19.England.20140070604.2020.EPI_ISL_423409.2020.03.30.Europe	hCoV.19.USA.LA.EVTL010.2020.EPI_ISL_435043.2020.04.15.NorthAmerica	hCoV.19.USA.WA.S168.2020.EPI_ISL_430206.2020.03.18.NorthAmerica	hCoV.19.England.20129077404.2020.EPI_ISL_424067.2020.03.21.Europe	hCoV.19.Netherlands.NA_40.2020.EPI_ISL_422801.2020.03.13.Europe	hCoV.19.USA.NY.PV08123.2020.EPI_ISL_421352.2020.03.14.NorthAmerica	hCoV.19.Russia.StPetersburg.RII4678S.2020.EPI_ISL_427323.2020.04.06.Europe	hCoV.19.Argentina.PAIS_A015.2020.EPI_ISL_430806.2020.04.01.SouthAmerica	hCoV.19.Thailand.Bangkok.0040.2020.EPI_ISL_429176.2020.03.28.Asia	hCoV.19.England.20130062504.2020.EPI_ISL_423643.2020.03.21.Europe	hCoV.19.Spain.Valencia245.2020.EPI_ISL_436340.2020.03.29.Europe	hCoV.19.Singapore.31.2020.EPI_ISL_420108.2020.03.10.Asia	hCoV.19.USA.WA.UW.2208.2020.EPI_ISL_426112.2020.03.25.NorthAmerica	hCoV.19.USA.UN.UW.4645.2020.EPI_ISL_429628.2020.04.06.NorthAmerica	hCoV.19.Australia.VIC516.2020.EPI_ISL_426786.2020.03.23.Oceania	hCoV.19.Iceland.296.2020.EPI_ISL_417625.2020.03.18.Europe	hCoV.19.Scotland.CVR776.2020.EPI_ISL_433337.2020.03.26.Europe	hCoV.19.England.20140063604.2020.EPI_ISL_423390.2020.03.28.Europe	hCoV.19.Wuhan.HBCDC.HB.02.2020.EPI_ISL_412978.2020.01.17.Asia	hCoV.19.USA.OH_0020.2020.EPI_ISL_426431.2020.03.07.NorthAmerica	hCoV.19.England.20126007002.2020.EPI_ISL_418750.2020.03.18.Europe	hCoV.19.England.SHEF.C4CE6.2020.EPI_ISL_432796.2020.03.30.Europe	hCoV.19.Scotland.CVR425.2020.EPI_ISL_433291.2020.03.22.Europe	hCoV.19.DK.ALAB.SSI.864.2020.EPI_ISL_437679.2020.03.30.Europe	hCoV.19.Wales.PHWC.265BA.2020.EPI_ISL_422192.2020.03.27.Europe	hCoV.19.England.20104004402.2020.EPI_ISL_417223.2020.03.02.Europe	hCoV.19.Wales.PHWC.255D9.2020.EPI_ISL_421009.2020.03.23.Europe	hCoV.19.USA.PA.MGSC45.05.2020.EPI_ISL_436493.2020.03.00.NorthAmerica	hCoV.19.USA.CT.Yale.009.2020.EPI_ISL_416423.2020.03.13.NorthAmerica	hCoV.19.Scotland.EDB1632.2020.EPI_ISL_433096.2020.04.14.Europe	hCoV.19.USA.VA.DCLS.0115.2020.EPI_ISL_434606.2020.04.11.NorthAmerica	hCoV.19.England.20140070404.2020.EPI_ISL_423407.2020.03.29.Europe	hCoV.19.USA.NY.PV08492.2020.EPI_ISL_421428.2020.03.18.NorthAmerica	hCoV.19.Scotland.EDB1317.2020.EPI_ISL_433434.2020.04.09.Europe	hCoV.19.Wales.PHWC.2B05A.2020.EPI_ISL_432283.2020.04.08.Europe	hCoV.19.USA.WA.UW33.2020.EPI_ISL_414620.2020.03.08.NorthAmerica	hCoV.19.USA.MI.MDHHS.SC20107.2020.EPI_ISL_436831.2020.03.22.NorthAmerica	hCoV.19.USA.MI.MDHHS.SC20147.2020.EPI_ISL_436818.2020.03.16.NorthAmerica	hCoV.19.USA.WA.UW.4568.2020.EPI_ISL_429604.2020.03.29.NorthAmerica	hCoV.19.USA.NY.PV09307.2020.EPI_ISL_422560.2020.03.22.NorthAmerica	hCoV.19.Denmark.ALAB.SSI.572.2020.EPI_ISL_436975.2020.03.27.Europe	hCoV.19.USA.WA.S570.2020.EPI_ISL_434330.2020.03.24.NorthAmerica	hCoV.19.USA.WA.S211.2020.EPI_ISL_430249.2020.03.20.NorthAmerica	hCoV.19.USA.NY.NYUMC411.2020.EPI_ISL_435478.2020.03.30.NorthAmerica	hCoV.19.USA.CA.SR0197.2020.EPI_ISL_437586.2020.03.24.NorthAmerica	hCoV.19.England.20132035704.2020.EPI_ISL_423778.2020.03.24.Europe	hCoV.19.USA.TX.HMH0313.2020.EPI_ISL_434929.2020.03.28.NorthAmerica	hCoV.19.USA.CT.UW273.2020.EPI_ISL_418058.2020.03.13.NorthAmerica	hCoV.19.USA.NY.NYUMC225.2020.EPI_ISL_427520.2020.03.18.NorthAmerica	hCoV.19.France.HF3678.2020.EPI_ISL_428360.2020.03.25.Europe	hCoV.19.USA.NY.NYUMC104.2020.EPI_ISL_421716.2020.03.18.NorthAmerica	hCoV.19.England.SHEF.C0673.2020.EPI_ISL_420251.2020.03.25.Europe	hCoV.19.USA.LA.SR0156.2020.EPI_ISL_435459.2020.04.02.NorthAmerica	hCoV.19.USA.WI.202.2020.EPI_ISL_428298.2020.03.25.NorthAmerica	hCoV.19.Japan.DP0346.2020.EPI_ISL_416597.2020.02.16.Asia	hCoV.19.USA.WA.S518.2020.EPI_ISL_434278.2020.03.29.NorthAmerica	hCoV.19.Luxembourg.LNS0819394.2020.EPI_ISL_421746.2020.03.17.Europe	hCoV.19.Australia.VIC745.2020.EPI_ISL_427023.2020.03.29.Oceania	hCoV.19.Italy.UniMI01.2020.EPI_ISL_417445.2020.02.24.Europe	hCoV.19.USA.WA.S540.2020.EPI_ISL_434300.2020.03.24.NorthAmerica	hCoV.19.USA.IA_6391.2020.EPI_ISL_424899.2020.03.07.NorthAmerica	hCoV.19.Australia.NSW207.2020.EPI_ISL_427807.2020.03.23.Oceania	hCoV.19.Australia.VIC116.2020.EPI_ISL_419721.2020.03.19.Oceania	hCoV.19.USA.NY.NYUMC320.2020.EPI_ISL_430347.2020.03.30.NorthAmerica	hCoV.19.USA.WA.UW.5371.2020.EPI_ISL_430904.2020.04.05.NorthAmerica	hCoV.19.USA.WI.93.2020.EPI_ISL_425150.2020.04.04.NorthAmerica	hCoV.19.USA.WA.UW.6403.2020.EPI_ISL_430976.2020.04.03.NorthAmerica	hCoV.19.USA.WA.UW.1415.2020.EPI_ISL_422998.2020.03.17.NorthAmerica	hCoV.19.USA.WA.UW.4707.2020.EPI_ISL_429633.2020.04.06.NorthAmerica	hCoV.19.Belgium.BM.030687.2020.EPI_ISL_420343.2020.03.06.Europe	hCoV.19.England.SHEF.C1F3B.2020.EPI_ISL_432740.2020.03.24.Europe	hCoV.19.Australia.NSW214.2020.EPI_ISL_427727.2020.03.17.Oceania	hCoV.19.USA.WA.S489.2020.EPI_ISL_434249.2020.04.02.NorthAmerica	hCoV.19.Puerto.9	hCoV.19.Luxembourg.LNS9984061.2020.EPI_ISL_429724.2020.03.19.Europe	hCoV.19.Scotland.EDB1170.2020.EPI_ISL_433420.2020.04.09.Europe	hCoV.19.Australia.NSW80.2020.EPI_ISL_427690.2020.03.21.Oceania	hCoV.19.Netherlands.NA_83.2020.EPI_ISL_422843.2020.03.11.Europe	hCoV.19.Germany.BAV.V2012622.2020.EPI_ISL_420911.2020.03.19.Europe	hCoV.19.England.20132003004.2020.EPI_ISL_423711.2020.03.22.Europe	hCoV.19.USA.WI.160.2020.EPI_ISL_428256.2020.03.15.NorthAmerica	hCoV.19.Portugal.PT0089.2020.EPI_ISL_421492.2020.03.22.Europe	hCoV.19.USA.WA.S475.2020.EPI_ISL_434235.2020.04.01.NorthAmerica	hCoV.19.England.20134060804.2020.EPI_ISL_423148.2020.03.24.Europe	hCoV.19.Scotland.CVR212.2020.EPI_ISL_425741.2020.03.18.Europe	hCoV.19.USA.WI.GMF.01551.2020.EPI_ISL_435398.2020.04.22.NorthAmerica	hCoV.19.France.ARA12630.2020.EPI_ISL_420613.2020.03.23.Europe	hCoV.19.Iceland.367.2020.EPI_ISL_424391.2020.03.19.Europe	hCoV.19.Japan.DP0752.2020.EPI_ISL_416622.2020.02.17.Asia	hCoV.19.England.201380044.2020.EPI_ISL_421805.2020.03.26.Europe	hCoV.19.Germany.BAV.MVP0084.2020.EPI_ISL_437278.2020.04.01.Europe	hCoV.19.Australia.VIC64.2020.EPI_ISL_419778.2020.03.13.Oceania	hCoV.19.USA.NY.NYUMC438.2020.EPI_ISL_435505.2020.04.15.NorthAmerica	hCoV.19.India.NCDC.4205.2020.EPI_ISL_436451.2020.04.13.Asia	hCoV.19.Japan.DP0697.2020.EPI_ISL_416616.2020.02.17.Asia	hCoV.19.Austria.Graz.MUG3.2020.EPI_ISL_437199.2020.03.31.Europe	hCoV.19.Luxembourg.LNS8323413.2020.EPI_ISL_429788.2020.03.27.Europe	hCoV.19.Wales.PHWC.2516C.2020.EPI_ISL_420974.2020.03.22.Europe	hCoV.19.Thailand.NIH.2296.2020.EPI_ISL_434699.2020.03.13.Asia	hCoV.19.Hangzhou.ZJU.07.2020.EPI_ISL_416425.2020.02.03.Asia	hCoV.19.Australia.VIC517.2020.EPI_ISL_426787.2020.03.23.Oceania	hCoV.19.Netherlands.ZuidHolland_64.2020.EPI_ISL_422932.2020.03.23.Europe	hCoV.19.USA.TX.HMH071.2020.EPI_ISL_434780.2020.03.18.NorthAmerica	hCoV.19.England.NOTT.10F422.2020.EPI_ISL_433003.2020.04.02.Europe	hCoV.19.Wales.PHWC.2AD81.2020.EPI_ISL_432012.2020.04.05.Europe	hCoV.19.USA.TX.HMH093.2020.EPI_ISL_434798.2020.03.19.NorthAmerica	hCoV.19.USA.WA.S342.2020.EPI_ISL_434102.2020.04.02.NorthAmerica	hCoV.19.USA.WA.S337.2020.EPI_ISL_434097.2020.04.01.NorthAmerica	hCoV.19.England.SHEF.C0066.2020.EPI_ISL_420277.2020.03.21.Europe	hCoV.19.Scotland.CVR472.2020.EPI_ISL_433301.2020.03.23.Europe	hCoV.19.USA.CT.UW.5764.2020.EPI_ISL_430923.2020.04.05.NorthAmerica	hCoV.19.Scotland.EDB222.2020.EPI_ISL_425948.2020.03.26.Europe	hCoV.19.Wales.PHWC.27470.2020.EPI_ISL_432299.2020.03.31.Europe	hCoV.19.England.20139054704.2020.EPI_ISL_420712.2020.03.27.Europe	hCoV.19.Denmark.ALAB.SSI.624.2020.EPI_ISL_437004.2020.03.24.Europe	hCoV.19.USA.VA.DCLS.0191.2020.EPI_ISL_437407.2020.04.15.NorthAmerica	hCoV.19.Belgium.MNL.0324130.2020.EPI_ISL_420387.2020.03.24.Europe	hCoV.19.Iceland.110.2020.EPI_ISL_417722.2020.03.11.Europe	hCoV.19.Spain.Valencia282.2020.EPI_ISL_436377.2020.03.17.Europe	hCoV.19.Portugal.PT0057.2020.EPI_ISL_421460.2020.03.20.Europe	hCoV.19.South.12	hCoV.19.USA.CT.Yale.002.2020.EPI_ISL_416417.2020.03.10.NorthAmerica	hCoV.19.USA.CA.SR0199.2020.EPI_ISL_437584.2020.03.15.NorthAmerica	hCoV.19.Taiwan.NTU17.2020.EPI_ISL_422419.2020.03.19.Asia	hCoV.19.England.20128034302.2020.EPI_ISL_420475.2020.03.19.Europe	hCoV.19.Australia.VIC845.2020.EPI_ISL_427105.2020.04.04.Oceania	hCoV.19.USA.WA.S374.2020.EPI_ISL_434134.2020.03.26.NorthAmerica	hCoV.19.Germany.BAV.MVP0097.2020.EPI_ISL_437289.2020.04.03.Europe	hCoV.19.USA.NY.NYUMC236.2020.EPI_ISL_427635.2020.04.05.NorthAmerica	hCoV.19.Switzerland.42177236.2020.EPI_ISL_418433.2020.03.05.Europe	hCoV.19.Australia.VIC369.2020.EPI_ISL_426677.2020.03.22.Oceania	hCoV.19.South.13	hCoV.19.USA.NY.NYUMC436.2020.EPI_ISL_435503.2020.04.20.NorthAmerica	hCoV.19.England.CAMB.74580.2020.EPI_ISL_425308.2020.03.28.Europe	hCoV.19.Australia.VIC461.2020.EPI_ISL_426754.2020.03.27.Oceania	hCoV.19.England.SHEF.C07F8.2020.EPI_ISL_420175.2020.03.21.Europe	hCoV.19.Australia.VIC878.2020.EPI_ISL_427133.2020.04.06.Oceania	hCoV.19.Scotland.CVR143.2020.EPI_ISL_425687.2020.03.17.Europe	hCoV.19.Australia.VIC130.2020.EPI_ISL_419823.2020.03.21.Oceania	hCoV.19.USA.WI.UW.345.2020.EPI_ISL_436639.2020.04.09.NorthAmerica	hCoV.19.USA.VA.DCLS.0188.2020.EPI_ISL_437404.2020.04.15.NorthAmerica	hCoV.19.USA.IN_92003.2020.EPI_ISL_426424.2020.03.09.NorthAmerica	hCoV.19.Denmark.ALAB.SSI507.2020.EPI_ISL_429575.2020.03.25.Europe	hCoV.19.USA.NY.NYUMC433.2020.EPI_ISL_435500.2020.04.20.NorthAmerica	hCoV.19.USA.WA.UW.1730.2020.EPI_ISL_424240.2020.03.21.NorthAmerica	hCoV.19.Spain.Valencia96.2020.EPI_ISL_425220.2020.03.17.Europe	hCoV.19.Germany.BAV.MVP0092.2020.EPI_ISL_437286.2020.04.02.Europe	hCoV.19.England.20134028204.2020.EPI_ISL_423141.2020.03.23.Europe	hCoV.19.Sweden.20.50181.2020.EPI_ISL_429154.2020.03.08.Europe	hCoV.19.England.20110000606.2020.EPI_ISL_417301.2020.03.06.Europe	hCoV.19.Brazil.SPBR.01.2020.EPI_ISL_412964.2020.02.25.SouthAmerica	hCoV.19.England.SHEF.D1A55.2020.EPI_ISL_432637.2020.04.06.Europe	hCoV.19.USA.VA.DCLS.087.2020.EPI_ISL_429984.2020.04.02.NorthAmerica	hCoV.19.USA.WA.UW.4744.2020.EPI_ISL_429619.2020.03.27.NorthAmerica	hCoV.19.USA.TX.HMH0289.2020.EPI_ISL_434915.2020.03.27.NorthAmerica	hCoV.19.Australia.VIC247.2020.EPI_ISL_419942.2020.03.21.Oceania	hCoV.19.Hangzhou.ZJU.08.2020.EPI_ISL_416473.2020.01.26.Asia	hCoV.19.Australia.VIC961.2020.EPI_ISL_430654.2020.03.27.Oceania	hCoV.19.Scotland.EDB168.2020.EPI_ISL_425925.2020.03.24.Europe	hCoV.19.Scotland.EDB083.2020.EPI_ISL_425875.2020.03.21.Europe	hCoV.19.Australia.VIC43.2020.EPI_ISL_419763.2020.03.11.Oceania	hCoV.19.USA.WA.UW372.2020.EPI_ISL_418939.2020.03.17.NorthAmerica	hCoV.19.England.20144036904.2020.EPI_ISL_423537.2020.03.31.Europe	hCoV.19.Guangdong.2020XN4291.P0038.2020.EPI_ISL_413889.2020.01.30.Asia	hCoV.19.Netherlands.NoordBrabant_16.2020.EPI_ISL_414456.2020.03.04.Europe	hCoV.19.Portugal.PT0006a.2020.EPI_ISL_417990.2020.03.06.Europe	hCoV.19.Iceland.158.2020.EPI_ISL_417805.2020.03.13.Europe	hCoV.19.Belgium.DJMG.0325156.2020.EPI_ISL_420413.2020.03.25.Europe	hCoV.19.Australia.VIC.CBA3.2020.EPI_ISL_420877.2020.03.28.Oceania	hCoV.19.Italy.TE6225.2020.EPI_ISL_420592.2020.03.23.Europe	hCoV.19.Netherlands.Limburg_9.2020.EPI_ISL_422648.2020.03.20.Europe	hCoV.19.USA.CA.CZB.1007.2020.EPI_ISL_436648.2020.04.02.NorthAmerica	hCoV.19.USA.CT.UW.4251.2020.EPI_ISL_427164.2020.03.31.NorthAmerica	hCoV.19.Scotland.CVR58.2020.EPI_ISL_425788.2020.03.12.Europe	hCoV.19.Belgium.VHC.030655.2020.EPI_ISL_420449.2020.03.06.Europe	hCoV.19.USA.NY.NYUMC2.2020.EPI_ISL_416830.2020.03.16.NorthAmerica	hCoV.19.Germany.BavPat1.2020.EPI_ISL_406862.2020.01.28.Europe	hCoV.19.Luxembourg.LNS7721101.2020.EPI_ISL_429769.2020.03.28.Europe	hCoV.19.Iceland.305.2020.EPI_ISL_417634.2020.03.18.Europe	hCoV.19.Belgium.GOF.030578.2020.EPI_ISL_420334.2020.03.05.Europe	hCoV.19.Scotland.EDB189.2020.EPI_ISL_425933.2020.03.25.Europe	hCoV.19.Australia.VIC655.2020.EPI_ISL_426951.2020.03.28.Oceania	hCoV.19.Wales.PHWC.275F5.2020.EPI_ISL_432256.2020.04.01.Europe	hCoV.19.Australia.VIC464.2020.EPI_ISL_426757.2020.03.26.Oceania	hCoV.19.England.NOTT.10E195.2020.EPI_ISL_425505.2020.03.18.Europe	hCoV.19.USA.TX.HMH0207.2020.EPI_ISL_434882.2020.03.24.NorthAmerica	hCoV.19.Australia.VIC46.2020.EPI_ISL_419816.2020.03.11.Oceania	hCoV.19.USA.WA.UW.4703.2020.EPI_ISL_429615.2020.03.29.NorthAmerica	hCoV.19.England.20134018402.2020.EPI_ISL_423098.2020.03.23.Europe	hCoV.19.USA.WA.S194.2020.EPI_ISL_430232.2020.03.20.NorthAmerica	hCoV.19.France.HF2586.2020.EPI_ISL_418236.2020.03.16.Europe	hCoV.19.USA.WA.UW162.2020.EPI_ISL_416700.2020.03.13.NorthAmerica	hCoV.19.Iceland.512.2020.EPI_ISL_424534.2020.03.00.Europe	hCoV.19.England.20124022802.2020.EPI_ISL_418705.2020.03.17.Europe	hCoV.19.England.20108004702.2020.EPI_ISL_417250.2020.03.02.Europe	hCoV.19.Portugal.PT0085.2020.EPI_ISL_421488.2020.03.22.Europe	hCoV.19.USA.WA.UW196.2020.EPI_ISL_417345.2020.03.13.NorthAmerica	hCoV.19.England.20132003204.2020.EPI_ISL_423712.2020.03.22.Europe	hCoV.19.England.NOTT.10E72A.2020.EPI_ISL_425585.2020.03.24.Europe	hCoV.19.Wales.PHWC.268FD.2020.EPI_ISL_422201.2020.03.27.Europe	hCoV.19.Wales.PHWC.251E4.2020.EPI_ISL_420983.2020.03.23.Europe	hCoV.19.USA.WA.UW193.2020.EPI_ISL_417342.2020.03.13.NorthAmerica	hCoV.19.USA.TX.HMH0186.2020.EPI_ISL_434864.2020.03.23.NorthAmerica	hCoV.19.Australia.VIC918.2020.EPI_ISL_427152.2020.03.27.Oceania	hCoV.19.Australia.VIC244.2020.EPI_ISL_419939.2020.03.21.Oceania	hCoV.19.Belgium.VL.0318104.2020.EPI_ISL_420360.2020.03.18.Europe	hCoV.19.Wales.PHWC.27944.2020.EPI_ISL_432212.2020.04.01.Europe	hCoV.19.Scotland.EDB044.2020.EPI_ISL_425848.2020.03.12.Europe	hCoV.19.Netherlands.NA_193.2020.EPI_ISL_422728.2020.03.24.Europe	hCoV.19.Singapore.71.2020.EPI_ISL_428850.2020.04.15.Asia	hCoV.19.Spain.Valencia68.2020.EPI_ISL_425192.2020.03.17.Europe	hCoV.19.USA.NY.WCMP12C01P.2020.EPI_ISL_427600.2020.03.16.NorthAmerica	hCoV.19.USA.WI.217.2020.EPI_ISL_428313.2020.03.25.NorthAmerica	hCoV.19.France.IDF2768.2020.EPI_ISL_420042.2020.03.17.Europe	hCoV.19.USA.WA.S92.2020.EPI_ISL_417145.2020.02.29.NorthAmerica	hCoV.19.USA.CA.CZB.1063.2020.EPI_ISL_437063.2020.04.11.NorthAmerica	hCoV.19.Australia.NSW67.2020.EPI_ISL_427733.2020.03.17.Oceania	hCoV.19.England.NOTT.10E942.2020.EPI_ISL_425615.2020.03.29.Europe	hCoV.19.England.20144014004.2020.EPI_ISL_421934.2020.03.31.Europe	hCoV.19.USA.VA.DCLS.0206.2020.EPI_ISL_437421.2020.04.08.NorthAmerica	hCoV.19.USA.FL.BPHL.024.2020.EPI_ISL_436528.2020.04.16.NorthAmerica	hCoV.19.Egypt.NRC.03.2020.EPI_ISL_430819.2020.03.18.Africa	hCoV.19.Australia.VIC828.2020.EPI_ISL_427096.2020.04.03.Oceania	hCoV.19.England.CAMB.7FBDE.2020.EPI_ISL_433489.2020.04.16.Europe	hCoV.19.USA.WA.S430.2020.EPI_ISL_434190.2020.03.25.NorthAmerica	hCoV.19.USA.NY.NYUMC308.2020.EPI_ISL_430335.2020.03.30.NorthAmerica	hCoV.19.Wales.PHWC.257A6.2020.EPI_ISL_422344.2020.03.24.Europe	hCoV.19.Fujian.IM3520008T.2020.EPI_ISL_431779.2020.03.21.Asia	hCoV.19.Australia.QLD09.2020.EPI_ISL_414414.2020.02.29.Oceania	hCoV.19.India.NCDC.3162.2020.EPI_ISL_436423.2020.04.05.Asia	hCoV.19.England.20129000104.2020.EPI_ISL_423971.2020.03.20.Europe	hCoV.19.Russia.Moscow.35I.2020.EPI_ISL_428852.2020.04.02.Europe	hCoV.19.Australia.VIC720.2020.EPI_ISL_427003.2020.03.28.Oceania	hCoV.19.USA.CT.Yale.047.2020.EPI_ISL_419515.2020.03.24.NorthAmerica	hCoV.19.England.20124037302.2020.EPI_ISL_418720.2020.03.17.Europe	hCoV.19.Iceland.268.2020.EPI_ISL_417596.2020.03.17.Europe	hCoV.19.England.20130071404.2020.EPI_ISL_423659.2020.03.23.Europe	hCoV.19.USA.LA_0842.2020.EPI_ISL_424868.2020.03.09.NorthAmerica	hCoV.19.France.CVL3365.2020.EPI_ISL_421514.2020.03.20.Europe	hCoV.19.USA.WA.UW.1297.2020.EPI_ISL_422989.2020.03.18.NorthAmerica	hCoV.19.England.NOTT.10F5A7.2020.EPI_ISL_433022.2020.04.03.Europe	hCoV.19.Scotland.CVR1595.2020.EPI_ISL_433628.2020.04.04.Europe	hCoV.19.Australia.VIC375.2020.EPI_ISL_426682.2020.03.22.Oceania	hCoV.19.Japan.DP0786.2020.EPI_ISL_416628.2020.02.17.Asia	hCoV.19.Denmark.ALAB.SSI104.2020.EPI_ISL_429336.2020.03.03.Europe	hCoV.19.England.20108007302.2020.EPI_ISL_417256.2020.03.03.Europe	hCoV.19.USA.MI.MDHHS.SC20145.2020.EPI_ISL_436840.2020.03.23.NorthAmerica	hCoV.19.France.OCC.9.2020.EPI_ISL_434624.2020.03.00.Europe	hCoV.19.Singapore.92.2020.EPI_ISL_435697.2020.03.18.Asia	hCoV.19.Scotland.EDB1693.2020.EPI_ISL_433118.2020.04.15.Europe	hCoV.19.Australia.VIC80.2020.EPI_ISL_419792.2020.03.14.Oceania	hCoV.19.England.CAMB.73BDA.2020.EPI_ISL_433674.2020.04.03.Europe	hCoV.19.Australia.VIC110.2020.EPI_ISL_419716.2020.03.18.Oceania	hCoV.19.USA.WA.UW.3809.2020.EPI_ISL_427174.2020.03.26.NorthAmerica	hCoV.19.Finland.13M19.2020.EPI_ISL_418385.2020.03.13.Europe	hCoV.19.USA.WA.S554.2020.EPI_ISL_434314.2020.03.31.NorthAmerica	hCoV.19.USA.NY.NYUMC61.2020.EPI_ISL_420576.2020.03.18.NorthAmerica	hCoV.19.USA.WI.232.2020.EPI_ISL_428328.2020.03.27.NorthAmerica	hCoV.19.Switzerland.GE7617.2020.EPI_ISL_429204.2020.04.03.Europe	hCoV.19.England.SHEF.C02CA.2020.EPI_ISL_420180.2020.03.27.Europe	hCoV.19.USA.WA.S225.2020.EPI_ISL_430263.2020.03.20.NorthAmerica	hCoV.19.Australia.VIC224.2020.EPI_ISL_419919.2020.03.20.Oceania	hCoV.19.Brazil.AL.837.2020.EPI_ISL_427292.2020.03.18.SouthAmerica	hCoV.19.Australia.VIC304.2020.EPI_ISL_419995.2020.03.23.Oceania	hCoV.19.USA.CA5.2020.EPI_ISL_408010.2020.01.29.NorthAmerica	hCoV.19.Iceland.64.2020.EPI_ISL_417856.2020.03.07.Europe	hCoV.19.England.20139054904.2020.EPI_ISL_420713.2020.03.27.Europe	hCoV.19.England.SHEF.C3300.2020.EPI_ISL_432769.2020.04.15.Europe	hCoV.19.Australia.VIC478.2020.EPI_ISL_426910.2020.03.28.Oceania	hCoV.19.Iceland.542.2020.EPI_ISL_424562.2020.03.26.Europe	hCoV.19.Netherlands.NA_107.2020.EPI_ISL_422656.2020.03.18.Europe	hCoV.19.USA.WI.28.2020.EPI_ISL_421286.2020.03.25.NorthAmerica	hCoV.19.USA.WA.S232.2020.EPI_ISL_430270.2020.03.08.NorthAmerica	hCoV.19.England.20126045602.2020.EPI_ISL_418767.2020.03.18.Europe	hCoV.19.Wales.PHWC.24F18.2020.EPI_ISL_420927.2020.03.20.Europe	hCoV.19.England.CAMB.79A40.2020.EPI_ISL_433815.2020.03.26.Europe	hCoV.19.India.GMC.TC469.2020.EPI_ISL_431117.2020.03.20.Asia	hCoV.19.England.SHEF.BFE7F.2020.EPI_ISL_432711.2020.03.12.Europe	hCoV.19.Spain.Valencia124.2020.EPI_ISL_436219.2020.03.14.Europe	hCoV.19.Australia.VIC245.2020.EPI_ISL_419940.2020.03.21.Oceania	hCoV.19.USA.CA.CZB016.2020.EPI_ISL_429012.2020.03.25.NorthAmerica	hCoV.19.Scotland.EDB087.2020.EPI_ISL_425879.2020.03.21.Europe	hCoV.19.Iceland.418.2020.EPI_ISL_424442.2020.03.19.Europe	hCoV.19.USA.WA.S398.2020.EPI_ISL_434158.2020.03.30.NorthAmerica	hCoV.19.USA.AZ.ASU2923.2020.EPI_ISL_424669.2020.03.16.NorthAmerica	hCoV.19.Scotland.EDB821.2020.EPI_ISL_433250.2020.04.04.Europe	hCoV.19.USA.NY.PV09138.2020.EPI_ISL_422509.2020.03.20.NorthAmerica	hCoV.19.Australia.VIC129.2020.EPI_ISL_419732.2020.03.21.Oceania	hCoV.19.Wales.PHWC.24455.2020.EPI_ISL_419412.2020.03.17.Europe	hCoV.19.Spain.Valencia106.2020.EPI_ISL_436201.2020.03.18.Europe	hCoV.19.Scotland.EDB202.2020.EPI_ISL_425941.2020.03.26.Europe	hCoV.19.England.20102087902.2020.EPI_ISL_417215.2020.02.25.Europe	hCoV.19.Netherlands.NA_156.2020.EPI_ISL_422691.2020.03.21.Europe	hCoV.19.Scotland.CVR583.2020.EPI_ISL_433313.2020.03.25.Europe	hCoV.19.USA.WI.190.2020.EPI_ISL_428286.2020.03.23.NorthAmerica	hCoV.19.Luxembourg.LNS7729363.2020.EPI_ISL_429785.2020.04.09.Europe	hCoV.19.England.20134082004.2020.EPI_ISL_423182.2020.03.20.Europe	hCoV.19.Belgium.ULG.10035.2020.EPI_ISL_427343.2020.03.31.Europe	hCoV.19.USA.TX.HMH0326.2020.EPI_ISL_434938.2020.03.28.NorthAmerica	hCoV.19.USA.NY.PV09064.2020.EPI_ISL_421615.2020.03.20.NorthAmerica	hCoV.19.Scotland.EDB735.2020.EPI_ISL_433234.2020.04.02.Europe	hCoV.19.England.20134023704.2020.EPI_ISL_423124.2020.03.24.Europe	hCoV.19.Netherlands.NoordBrabant_56.2020.EPI_ISL_415512.2020.03.09.Europe	hCoV.19.USA.IL.UW350.2020.EPI_ISL_418917.2020.03.14.NorthAmerica	hCoV.19.Costa.2	hCoV.19.England.20134064004.2020.EPI_ISL_423150.2020.03.23.Europe	hCoV.19.England.20129177604.2020.EPI_ISL_424163.2020.03.21.Europe	hCoV.19.Thailand.Bangkok.0028.2020.EPI_ISL_429166.2020.03.13.Asia	hCoV.19.Denmark.ALAB.HH46.2020.EPI_ISL_429300.2020.03.13.Europe	hCoV.19.Iceland.474.2020.EPI_ISL_424497.2020.03.20.Europe	hCoV.19.Luxembourg.LNS5971805.2020.EPI_ISL_428954.2020.04.05.Europe	hCoV.19.Australia.NSW120.2020.EPI_ISL_427679.2020.03.22.Oceania	hCoV.19.Netherlands.ZuidHolland_53.2020.EPI_ISL_422921.2020.03.23.Europe	hCoV.19.USA.FL.BPHL.033.2020.EPI_ISL_436537.2020.04.16.NorthAmerica	hCoV.19.Australia.VIC1219.2020.EPI_ISL_430516.2020.04.01.Oceania	hCoV.19.Wales.PHWC.2857C.2020.EPI_ISL_432074.2020.03.30.Europe	hCoV.19.USA.WA.S557.2020.EPI_ISL_434317.2020.04.01.NorthAmerica	hCoV.19.England.20134078804.2020.EPI_ISL_423176.2020.03.24.Europe	hCoV.19.Spain.Valencia284.2020.EPI_ISL_436379.2020.03.18.Europe	hCoV.19.Belgium.ULG.10023.2020.EPI_ISL_427341.2020.03.30.Europe	hCoV.19.England.NOTT.10EBB5.2020.EPI_ISL_432902.2020.03.27.Europe	hCoV.19.England.SHEF.C3036.2020.EPI_ISL_432759.2020.03.27.Europe	hCoV.19.USA.WA.UW141.2020.EPI_ISL_416679.2020.03.11.NorthAmerica	hCoV.19.USA.MN45.MDH45.2020.EPI_ISL_417492.2020.03.13.NorthAmerica	hCoV.19.England.20109097906.2020.EPI_ISL_417294.2020.03.08.Europe	hCoV.19.Shanghai.SH0030.2020.EPI_ISL_416339.2020.02.03.Asia	hCoV.19.England.201380055.2020.EPI_ISL_421810.2020.03.25.Europe	hCoV.19.Turkey.HSGM.11518.2020.EPI_ISL_429872.2020.03.25.Europe	hCoV.19.USA.WA.UW284.2020.EPI_ISL_418069.2020.03.14.NorthAmerica	hCoV.19.USA.WA.UW.1362.2020.EPI_ISL_424175.2020.03.17.NorthAmerica	hCoV.19.Guangdong.2020XN4433.P0040.2020.EPI_ISL_413852.2020.01.30.Asia	hCoV.19.Denmark.ALAB.SSI518.2020.EPI_ISL_429584.2020.03.26.Europe	hCoV.19.Portugal.IGC00010.2020.EPI_ISL_419387.2020.03.18.Europe	hCoV.19.USA.NY.NYUMC470.2020.EPI_ISL_435535.2020.04.16.NorthAmerica	hCoV.19.Thailand.SI206917.NT.2020.EPI_ISL_437602.2020.03.20.Asia	hCoV.19.USA.VA.DCLS.081.2020.EPI_ISL_429980.2020.04.03.NorthAmerica	hCoV.19.USA.WA.NH20.2020.EPI_ISL_418787.2020.03.13.NorthAmerica	hCoV.19.Wales.PHWC.24A26.2020.EPI_ISL_419471.2020.03.19.Europe	hCoV.19.England.20126104304.2020.EPI_ISL_423914.2020.03.18.Europe	hCoV.19.USA.TX.HMH0191.2020.EPI_ISL_434866.2020.03.23.NorthAmerica	hCoV.19.USA.NY.NYUMC317.2020.EPI_ISL_430344.2020.03.30.NorthAmerica	hCoV.19.England.SHEF.C319D.2020.EPI_ISL_432765.2020.04.01.Europe	hCoV.19.Belgium.VAG.03013.2020.EPI_ISL_415155.2020.03.01.Europe	hCoV.19.England.201360121.2020.EPI_ISL_423216.2020.03.25.Europe	hCoV.19.Australia.VIC342.2020.EPI_ISL_426651.2020.03.20.Oceania	hCoV.19.Iceland.475.2020.EPI_ISL_424498.2020.03.20.Europe	hCoV.19.Iceland.310.2020.EPI_ISL_417639.2020.03.18.Europe	hCoV.19.Scotland.EDB037.2020.EPI_ISL_425843.2020.03.12.Europe	hCoV.19.Spain.Madrid_LP10_12.2020.EPI_ISL_417969.2020.03.09.Europe	hCoV.19.England.20126000404.2020.EPI_ISL_423861.2020.03.18.Europe	hCoV.19.USA.FL.BPHL.047.2020.EPI_ISL_436551.2020.04.17.NorthAmerica	hCoV.19.USA.WI.UW.322.2020.EPI_ISL_436616.2020.04.23.NorthAmerica	hCoV.19.Australia.NSW159.2020.EPI_ISL_427781.2020.03.22.Oceania	hCoV.19.Scotland.CVR1142.2020.EPI_ISL_433518.2020.03.29.Europe	hCoV.19.Scotland.EDB005.2020.EPI_ISL_415632.2020.03.07.Europe	hCoV.19.USA.WA.UW.1603.2020.EPI_ISL_423005.2020.03.19.NorthAmerica	hCoV.19.USA.WA.S169.2020.EPI_ISL_430207.2020.03.18.NorthAmerica	hCoV.19.USA.WA.UW189.2020.EPI_ISL_416727.2020.03.13.NorthAmerica	hCoV.19.Georgia.Tb.537.2020.EPI_ISL_416480.2020.03.11.Asia	hCoV.19.Denmark.ALAB.HH14.2020.EPI_ISL_429272.2020.03.10.Europe	hCoV.19.England.SHEF.CA65B.2020.EPI_ISL_432489.2020.04.04.Europe	hCoV.19.USA.PA.MGSC42.05.2020.EPI_ISL_436490.2020.03.00.NorthAmerica	hCoV.19.Wales.PHWC.29DBF.2020.EPI_ISL_432249.2020.04.05.Europe	hCoV.19.Germany.NRW.02.1.2020.EPI_ISL_414497.2020.02.25.Europe	hCoV.19.Scotland.EDB1459.2020.EPI_ISL_433456.2020.04.11.Europe	hCoV.19.Spain.Valencia209.2020.EPI_ISL_436304.2020.03.26.Europe	hCoV.19.USA.TX.HMH038.2020.EPI_ISL_434747.2020.03.06.NorthAmerica	hCoV.19.Scotland.CVR1632.2020.EPI_ISL_433635.2020.04.04.Europe	hCoV.19.Australia.VIC1135.2020.EPI_ISL_430601.2020.04.08.Oceania	hCoV.19.England.SHEF.C6622.2020.EPI_ISL_432822.2020.04.06.Europe	hCoV.19.Belgium.ULG.10044.2020.EPI_ISL_421211.2020.03.31.Europe	hCoV.19.USA.WA.UW.1341.2020.EPI_ISL_424179.2020.03.17.NorthAmerica	hCoV.19.England.20142019704.2020.EPI_ISL_423444.2020.03.30.Europe	hCoV.19.Austria.CeMM0019.2020.EPI_ISL_419672.2020.03.19.Europe	hCoV.19.USA.WA_0418.2020.EPI_ISL_426436.2020.03.19.NorthAmerica	hCoV.19.Vietnam.39607.2020.EPI_ISL_416428.2020.03.07.Asia	hCoV.19.England.20136088302.2020.EPI_ISL_420639.2020.03.26.Europe	hCoV.19.USA.WI.198.2020.EPI_ISL_428294.2020.03.24.NorthAmerica	hCoV.19.Australia.VIC712.2020.EPI_ISL_426999.2020.03.29.Oceania	hCoV.19.France.GE1973.2020.EPI_ISL_414631.2020.03.04.Europe	hCoV.19.Australia.VIC04.2020.EPI_ISL_416412.2020.03.02.Oceania	hCoV.19.Scotland.EDB1706.2020.EPI_ISL_433124.2020.04.15.Europe	hCoV.19.USA.WI.242.2020.EPI_ISL_428338.2020.03.28.NorthAmerica	hCoV.19.England.CAMB.7C05A.2020.EPI_ISL_433984.2020.00.00.Europe	hCoV.19.Turkey.HSGM.1476.2020.EPI_ISL_437324.2020.03.19.Europe	hCoV.19.USA.WA.S207.2020.EPI_ISL_430245.2020.03.20.NorthAmerica	hCoV.19.USA.WA.UW235.2020.EPI_ISL_417449.2020.03.14.NorthAmerica	hCoV.19.USA.MI.MDHHS.SC20178.2020.EPI_ISL_436880.2020.03.27.NorthAmerica	hCoV.19.Scotland.EDB1725.2020.EPI_ISL_433129.2020.04.15.Europe	hCoV.19.Australia.VIC368.2020.EPI_ISL_426676.2020.03.22.Oceania	hCoV.19.Czech.16	hCoV.19.Guangdong.20SF190.2020.EPI_ISL_428452.2020.01.23.Asia	hCoV.19.England.SHEF.C76E5.2020.EPI_ISL_432844.2020.03.30.Europe	hCoV.19.Wales.PHWC.26FF8.2020.EPI_ISL_422246.2020.03.30.Europe	hCoV.19.USA.CA.CZB0108.2020.EPI_ISL_429010.2020.03.28.NorthAmerica	hCoV.19.Iceland.146.2020.EPI_ISL_417796.2020.03.13.Europe	hCoV.19.Spain.Madrid201706.2020.EPI_ISL_419235.2020.03.07.Europe	hCoV.19.Wales.PHWC.23DE2.2020.EPI_ISL_418114.2020.03.13.Europe	hCoV.19.Spain.Valencia156.2020.EPI_ISL_436251.2020.03.19.Europe	hCoV.19.USA.NY.Wadsworth.26856.01.2020.EPI_ISL_426302.2020.03.21.NorthAmerica	hCoV.19.Denmark.ALAB.SSI172.2020.EPI_ISL_429385.2020.03.09.Europe	hCoV.19.Netherlands.NA_270.2020.EPI_ISL_422581.2020.03.30.Europe	hCoV.19.USA.WA.S181.2020.EPI_ISL_430219.2020.03.19.NorthAmerica	hCoV.19.Luxembourg.LNS5440244.2020.EPI_ISL_419592.2020.03.15.Europe	hCoV.19.USA.WA.S480.2020.EPI_ISL_434240.2020.04.05.NorthAmerica	hCoV.19.England.20139004304.2020.EPI_ISL_421855.2020.03.27.Europe	hCoV.19.Netherlands.NoordBrabant_48.2020.EPI_ISL_415505.2020.03.11.Europe	hCoV.19.England.SHEF.BFFB8.2020.EPI_ISL_418318.2020.03.25.Europe	hCoV.19.Scotland.EDB1717.2020.EPI_ISL_433127.2020.04.15.Europe	hCoV.19.Luxembourg.LNS9598665.2020.EPI_ISL_429750.2020.03.18.Europe	hCoV.19.Scotland.CVR131.2020.EPI_ISL_425674.2020.03.12.Europe	hCoV.19.Australia.VIC553.2020.EPI_ISL_426814.2020.03.25.Oceania	hCoV.19.England.SHEF.CB5E4.2020.EPI_ISL_432510.2020.03.27.Europe	hCoV.19.DRC.254.2020.EPI_ISL_420839.2020.03.22.Africa	hCoV.19.USA.PA.MGSC28.05.2020.EPI_ISL_436479.2020.03.00.NorthAmerica	hCoV.19.USA.MI.MDHHS.SC20099.2020.EPI_ISL_437186.2020.03.30.NorthAmerica	hCoV.19.USA.AK.PHL006.2020.EPI_ISL_420305.2020.03.16.NorthAmerica	hCoV.19.USA.WA.S174.2020.EPI_ISL_430212.2020.03.19.NorthAmerica	hCoV.19.England.20144006404.2020.EPI_ISL_423494.2020.03.31.Europe	hCoV.19.Scotland.EDB396.2020.EPI_ISL_425996.2020.03.30.Europe	hCoV.19.Scotland.EDB046.2020.EPI_ISL_425850.2020.03.15.Europe	hCoV.19.USA.WA.UW.1765.2020.EPI_ISL_424209.2020.03.20.NorthAmerica	hCoV.19.USA.TX.HMH0128.2020.EPI_ISL_434828.2020.03.21.NorthAmerica	hCoV.19.England.20129039902.2020.EPI_ISL_420487.2020.03.20.Europe	hCoV.19.USA.NY.PV09119.2020.EPI_ISL_422494.2020.03.19.NorthAmerica	hCoV.19.England.CAMB.73A82.2020.EPI_ISL_425273.2020.03.30.Europe	hCoV.19.Belgium.ITM_C511.2020.EPI_ISL_434384.2020.04.15.Europe	hCoV.19.USA.TX.HMH0399.2020.EPI_ISL_434986.2020.03.31.NorthAmerica	hCoV.19.England.20126003406.2020.EPI_ISL_423877.2020.03.17.Europe	hCoV.19.Shanghai.SH0128.2020.EPI_ISL_416409.2020.02.02.Asia	hCoV.19.Jordan.SR.048.2020.EPI_ISL_430006.2020.03.23.Asia	hCoV.19.England.20132032904.2020.EPI_ISL_423775.2020.03.22.Europe	hCoV.19.Australia.VIC498.2020.EPI_ISL_426771.2020.03.23.Oceania	hCoV.19.Wales.PHWC.2856D.2020.EPI_ISL_432396.2020.03.30.Europe	hCoV.19.Italy.TE4959.2020.EPI_ISL_418259.2020.03.14.Europe	hCoV.19.USA.MI.MDHHS.SC20143.2020.EPI_ISL_436817.2020.03.16.NorthAmerica	hCoV.19.DRC.241.2020.EPI_ISL_420033.2020.03.22.Africa	hCoV.19.USA.WA.UW.2236.2020.EPI_ISL_426124.2020.03.23.NorthAmerica	hCoV.19.France.ARA10170.2020.EPI_ISL_418420.2020.03.17.Europe	hCoV.19.England.SHEF.CC0F1.2020.EPI_ISL_432522.2020.04.01.Europe	hCoV.19.Australia.VIC807.2020.EPI_ISL_427081.2020.03.24.Oceania	hCoV.19.Belgium.ULG.10080.2020.EPI_ISL_424641.2020.04.03.Europe	hCoV.19.Scotland.EDB382.2020.EPI_ISL_425989.2020.03.30.Europe	hCoV.19.Luxembourg.LNS0744902.2020.EPI_ISL_429761.2020.03.27.Europe	hCoV.19.Russia.Sverdlovsk.84302.2020.EPI_ISL_428923.2020.03.27.Europe	hCoV.19.Iceland.137.2020.EPI_ISL_417744.2020.03.13.Europe	hCoV.19.Belgium.CK.0324150.2020.EPI_ISL_420407.2020.03.24.Europe	hCoV.19.USA.WA.S131.2020.EPI_ISL_430168.2020.03.13.NorthAmerica	hCoV.19.England.20139015704.2020.EPI_ISL_423342.2020.03.27.Europe	hCoV.19.USA.WA.S7.2020.EPI_ISL_416462.2020.02.24.NorthAmerica	hCoV.19.Wales.PHWC.2ADDC.2020.EPI_ISL_432399.2020.04.05.Europe	hCoV.19.USA.MI.MDHHS.SC20089.2020.EPI_ISL_437176.2020.03.27.NorthAmerica	hCoV.19.DK.ALAB.SSI.1348.2020.EPI_ISL_437645.2020.04.02.Europe	hCoV.19.Netherlands.NA_52.2020.EPI_ISL_422813.2020.03.14.Europe	hCoV.19.England.NOTT.10E845.2020.EPI_ISL_425601.2020.03.24.Europe	hCoV.19.Hong.39	hCoV.19.Netherlands.Utrecht_1364066.2020.EPI_ISL_413590.2020.03.02.Europe	hCoV.19.USA.WI.111.2020.EPI_ISL_425168.2020.03.31.NorthAmerica	hCoV.19.Spain.CastillayLeon201323.2020.EPI_ISL_418248.2020.03.01.Europe	hCoV.19.Belgium.ITM_C420.2020.EPI_ISL_434383.2020.04.10.Europe	hCoV.19.USA.PA.MGSC15.04.2020.EPI_ISL_436470.2020.03.00.NorthAmerica	hCoV.19.Iceland.421.2020.EPI_ISL_424445.2020.03.19.Europe	hCoV.19.England.20130055602.2020.EPI_ISL_420634.2020.03.20.Europe	hCoV.19.Scotland.EDB972.2020.EPI_ISL_432893.2020.04.05.Europe	hCoV.19.Singapore.69.2020.EPI_ISL_428848.2020.04.15.Asia	hCoV.19.Kuwait.KU09.2020.EPI_ISL_416541.2020.03.02.Asia	hCoV.19.Brazil.CV33.2020.EPI_ISL_429689.2020.03.17.SouthAmerica	hCoV.19.Australia.VIC121.2020.EPI_ISL_419723.2020.03.18.Oceania	hCoV.19.USA.WA.UW336.2020.EPI_ISL_418903.2020.03.16.NorthAmerica	hCoV.19.USA.VA.DCLS.073.2020.EPI_ISL_429973.2020.03.28.NorthAmerica	hCoV.19.Wales.PHWC.2861F.2020.EPI_ISL_432331.2020.03.30.Europe	hCoV.19.England.20140001704.2020.EPI_ISL_423370.2020.03.29.Europe	hCoV.19.Spain.Valencia278.2020.EPI_ISL_436373.2020.03.16.Europe	hCoV.19.Denmark.ALAB.SSI.674.2020.EPI_ISL_437034.2020.03.15.Europe	hCoV.19.USA.NY.PV08473.2020.EPI_ISL_421416.2020.03.18.NorthAmerica	hCoV.19.Brazil.RJ.314.2020.EPI_ISL_414045.2020.03.04.SouthAmerica	hCoV.19.Iceland.173.2020.EPI_ISL_417700.2020.03.15.Europe	hCoV.19.Denmark.ALAB.HH02.2020.EPI_ISL_429263.2020.03.10.Europe	hCoV.19.Thailand.SI202205.NT.2020.EPI_ISL_437616.2020.02.07.Asia	hCoV.19.USA.UT.035.2020.EPI_ISL_421560.2020.03.18.NorthAmerica	hCoV.19.Iceland.292.2020.EPI_ISL_417621.2020.03.18.Europe	hCoV.19.Scotland.EDB1110.2020.EPI_ISL_433400.2020.04.06.Europe	hCoV.19.Netherlands.ZuidHolland_97.2020.EPI_ISL_422633.2020.03.31.Europe	hCoV.19.Netherlands.NA_250.2020.EPI_ISL_422784.2020.03.29.Europe	hCoV.19.Netherlands.NA_154.2020.EPI_ISL_422689.2020.03.21.Europe	hCoV.19.Wales.PHWC.28433.2020.EPI_ISL_432387.2020.03.27.Europe	hCoV.19.Scotland.CVR1576.2020.EPI_ISL_433623.2020.04.05.Europe	hCoV.19.USA.NY.NYUMC336.2020.EPI_ISL_430363.2020.04.08.NorthAmerica	hCoV.19.USA.TX.HMH0127.2020.EPI_ISL_434827.2020.03.20.NorthAmerica	hCoV.19.Canada.BC_6129127.2020.EPI_ISL_418837.2020.03.10.NorthAmerica	hCoV.19.England.CAMB.73A19.2020.EPI_ISL_425267.2020.04.01.Europe	hCoV.19.Russia.Buryatia.87106.2020.EPI_ISL_428919.2020.03.30.Europe	hCoV.19.USA.NY.NYUMC490.2020.EPI_ISL_436738.2020.03.18.NorthAmerica	hCoV.19.Shanghai.SH0028.2020.EPI_ISL_416337.2020.02.04.Asia	hCoV.19.England.20140064704.2020.EPI_ISL_423395.2020.03.28.Europe	hCoV.19.USA.MI.MDHHS.SC20040.2020.EPI_ISL_437127.2020.03.19.NorthAmerica	hCoV.19.Shanghai.SH0045.2020.EPI_ISL_416354.2020.02.04.Asia	hCoV.19.Luxembourg.LNS9652104.2020.EPI_ISL_419605.2020.03.12.Europe	hCoV.19.Scotland.EDB1519.2020.EPI_ISL_433069.2020.04.13.Europe	hCoV.19.England.20128037406.2020.EPI_ISL_423956.2020.03.18.Europe	hCoV.19.USA.WA.S420.2020.EPI_ISL_434180.2020.03.28.NorthAmerica	hCoV.19.Argentina.PAIS_A014.2020.EPI_ISL_430805.2020.04.01.SouthAmerica	hCoV.19.Wuhan.WH03.2020.EPI_ISL_406800.2020.01.01.Asia	hCoV.19.Belgium.ULG.6743.2020.EPI_ISL_418627.2020.03.14.Europe	hCoV.19.USA.NY.NYUMC57.2020.EPI_ISL_420572.2020.03.17.NorthAmerica	hCoV.19.Scotland.CVR113.2020.EPI_ISL_425658.2020.03.15.Europe	hCoV.19.Australia.NSW177.2020.EPI_ISL_427667.2020.03.23.Oceania	hCoV.19.England.20129010104.2020.EPI_ISL_423980.2020.03.20.Europe	hCoV.19.England.20134004704.2020.EPI_ISL_423063.2020.03.24.Europe	hCoV.19.England.20139027104.2020.EPI_ISL_421901.2020.03.26.Europe	hCoV.19.England.20139015304.2020.EPI_ISL_423340.2020.03.27.Europe	hCoV.19.Germany.BAV.MVP0064.2020.EPI_ISL_437263.2020.03.24.Europe	hCoV.19.Saudi.28	hCoV.19.England.NOTT.10E9F7.2020.EPI_ISL_425625.2020.03.28.Europe	hCoV.19.Scotland.CVR66.2020.EPI_ISL_425797.2020.03.06.Europe	hCoV.19.USA.TX.HMH0213.2020.EPI_ISL_434888.2020.03.24.NorthAmerica	hCoV.19.England.SHEF.C72E1.2020.EPI_ISL_432839.2020.04.02.Europe	hCoV.19.England.NOTT.10E9D9.2020.EPI_ISL_425623.2020.03.29.Europe	hCoV.19.USA.WA.S251.2020.EPI_ISL_430289.2020.03.11.NorthAmerica	hCoV.19.Scotland.EDB773.2020.EPI_ISL_433240.2020.04.03.Europe	hCoV.19.USA.CA.CZB.1036.2020.EPI_ISL_436677.2020.04.02.NorthAmerica	hCoV.19.USA.VA.DCLS.04.2020.EPI_ISL_418958.2020.03.17.NorthAmerica	hCoV.19.Scotland.CVR63.2020.EPI_ISL_425791.2020.03.13.Europe	hCoV.19.Wales.PHWC.26909.2020.EPI_ISL_422233.2020.03.27.Europe	hCoV.19.Scotland.EDB363.2020.EPI_ISL_425982.2020.03.29.Europe	hCoV.19.USA.UN.UW276.2020.EPI_ISL_418061.2020.03.13.NorthAmerica	hCoV.19.Scotland.EDB576.2020.EPI_ISL_433201.2020.04.01.Europe	hCoV.19.Germany.BAV.V2010840.2020.EPI_ISL_420901.2020.03.12.Europe	hCoV.19.Iceland.120.2020.EPI_ISL_417545.2020.03.17.Europe	hCoV.19.Spain.Valencia283.2020.EPI_ISL_436378.2020.03.17.Europe	hCoV.19.Denmark.ALAB.HH13.2020.EPI_ISL_429271.2020.03.10.Europe	hCoV.19.Scotland.EDB318.2020.EPI_ISL_425969.2020.03.28.Europe	hCoV.19.USA.UT.034.2020.EPI_ISL_417977.2020.03.20.NorthAmerica	hCoV.19.USA.VA.DCLS.0100.2020.EPI_ISL_434594.2020.04.10.NorthAmerica	hCoV.19.USA.NY.NYUMC478.2020.EPI_ISL_435543.2020.04.22.NorthAmerica	hCoV.19.USA.WA.S369.2020.EPI_ISL_434129.2020.03.26.NorthAmerica	hCoV.19.Australia.NSW180.2020.EPI_ISL_427701.2020.03.22.Oceania	hCoV.19.England.SHEF.BFDCD.2020.EPI_ISL_418291.2020.03.16.Europe	hCoV.19.Australia.VIC184.2020.EPI_ISL_419880.2020.03.19.Oceania	hCoV.19.England.20126102404.2020.EPI_ISL_423910.2020.03.19.Europe	hCoV.19.England.SHEF.CFA1E.2020.EPI_ISL_432595.2020.04.01.Europe	hCoV.19.England.20134017504.2020.EPI_ISL_423095.2020.03.24.Europe	hCoV.19.USA.MN133.MDH133.2020.EPI_ISL_421689.2020.03.16.NorthAmerica	hCoV.19.Scotland.CVR1633.2020.EPI_ISL_433636.2020.04.05.Europe	hCoV.19.Wales.PHWC.25FCC.2020.EPI_ISL_422221.2020.03.25.Europe	hCoV.19.England.201380024.2020.EPI_ISL_421794.2020.03.26.Europe	hCoV.19.England.20134068504.2020.EPI_ISL_423157.2020.03.24.Europe	hCoV.19.USA.AZ.TG271435.2020.EPI_ISL_426534.2020.03.27.NorthAmerica	hCoV.19.Latvia.06.2020.EPI_ISL_426286.2020.03.30.Europe	hCoV.19.USA.NY.NYUMC145.2020.EPI_ISL_424952.2020.04.01.NorthAmerica	hCoV.19.Denmark.ALAB.SSI221.2020.EPI_ISL_429410.2020.03.10.Europe	hCoV.19.Scotland.CVR89.2020.EPI_ISL_425813.2020.03.12.Europe	hCoV.19.Australia.VIC160.2020.EPI_ISL_419857.2020.03.18.Oceania	hCoV.19.Wales.PHWC.2623B.2020.EPI_ISL_422305.2020.03.27.Europe	hCoV.19.Shanghai.SH0033.2020.EPI_ISL_416342.2020.02.04.Asia	hCoV.19.Wales.PHWC.26444.2020.EPI_ISL_422102.2020.03.27.Europe	hCoV.19.USA.WA.UW386.2020.EPI_ISL_418951.2020.03.16.NorthAmerica	hCoV.19.USA.WA.S320.2020.EPI_ISL_434080.2020.04.01.NorthAmerica	hCoV.19.USA.AZ_4811.2020.EPI_ISL_420784.2020.03.02.NorthAmerica	hCoV.19.England.20132002604.2020.EPI_ISL_423710.2020.03.23.Europe	hCoV.19.Australia.VIC834.2020.EPI_ISL_427099.2020.04.04.Oceania	hCoV.19.England.SHEF.C08E6.2020.EPI_ISL_420161.2020.03.23.Europe	hCoV.19.USA.NY.NYUMC116.2020.EPI_ISL_421728.2020.03.18.NorthAmerica	hCoV.19.USA.CA.CDPH.UC2.2020.EPI_ISL_413558.2020.02.27.NorthAmerica	hCoV.19.USA.NY.PV09063.2020.EPI_ISL_421614.2020.03.20.NorthAmerica	hCoV.19.Netherlands.NoordBrabant_69.2020.EPI_ISL_422865.2020.03.02.Europe	hCoV.19.Sri.1	hCoV.19.Luxembourg.LNS0716877.2020.EPI_ISL_419567.2020.03.15.Europe	hCoV.19.Australia.VIC1108.2020.EPI_ISL_430591.2020.04.07.Oceania	hCoV.19.USA.WA.S228.2020.EPI_ISL_430266.2020.03.20.NorthAmerica	hCoV.19.USA.WA.S522.2020.EPI_ISL_434282.2020.04.01.NorthAmerica	hCoV.19.Australia.VIC944.2020.EPI_ISL_430642.2020.03.26.Oceania	hCoV.19.Wales.PHWC.2A167.2020.EPI_ISL_432184.2020.04.05.Europe	hCoV.19.England.20134004804.2020.EPI_ISL_423064.2020.03.24.Europe	hCoV.19.Iceland.270.2020.EPI_ISL_417598.2020.03.17.Europe	hCoV.19.England.NOTT.10DF05.2020.EPI_ISL_425468.2020.03.12.Europe	hCoV.19.England.20140000304.2020.EPI_ISL_423366.2020.03.29.Europe	hCoV.19.Brazil.ES.225.2020.EPI_ISL_415128.2020.02.29.SouthAmerica	hCoV.19.USA.AZ.TG271900.2020.EPI_ISL_426553.2020.03.27.NorthAmerica	hCoV.19.Ireland.22901.2020.EPI_ISL_418582.2020.03.10.Europe	hCoV.19.USA.WI.129.2020.EPI_ISL_427436.2020.04.06.NorthAmerica	hCoV.19.USA.CA.CZB014.2020.EPI_ISL_417938.2020.03.18.NorthAmerica	hCoV.19.England.20146064104.2020.EPI_ISL_421993.2020.03.31.Europe	hCoV.19.USA.CA.SCCPHD.UC130.2020.EPI_ISL_435609.2020.03.06.NorthAmerica	hCoV.19.USA.NY.NYUMC475.2020.EPI_ISL_435540.2020.04.21.NorthAmerica	hCoV.19.Wales.PHWC.25120.2020.EPI_ISL_420970.2020.03.22.Europe	hCoV.19.England.20132018904.2020.EPI_ISL_423735.2020.03.22.Europe	hCoV.19.Guangdong.2020XN4273.P0036.2020.EPI_ISL_413860.2020.01.30.Asia	hCoV.19.England.20139059904.2020.EPI_ISL_420730.2020.03.27.Europe	hCoV.19.USA.NY.PV08489.2020.EPI_ISL_421425.2020.03.17.NorthAmerica	hCoV.19.Scotland.CVR965.2020.EPI_ISL_433366.2020.03.28.Europe	hCoV.19.Vietnam.CM295.2020.EPI_ISL_416430.2020.03.06.Asia	hCoV.19.Netherlands.NA_241.2020.EPI_ISL_422775.2020.03.27.Europe	hCoV.19.England.20130033104.2020.EPI_ISL_423599.2020.03.21.Europe	hCoV.19.England.20134020904.2020.EPI_ISL_423111.2020.03.24.Europe	hCoV.19.Belgium.VF.030562.2020.EPI_ISL_420453.2020.03.05.Europe	hCoV.19.Taiwan.TSGH.12.2020.EPI_ISL_428229.2020.03.18.Asia	hCoV.19.USA.CA.CZB.1016.2020.EPI_ISL_436657.2020.04.09.NorthAmerica	hCoV.19.USA.GA_1621.2020.EPI_ISL_424858.2020.03.04.NorthAmerica	hCoV.19.USA.NY.WCMP11E04P.2020.EPI_ISL_427592.2020.03.16.NorthAmerica	hCoV.19.England.20132023304.2020.EPI_ISL_423750.2020.03.22.Europe	hCoV.19.Netherlands.NA_248.2020.EPI_ISL_422782.2020.03.28.Europe	hCoV.19.Denmark.ALAB.SSI448.2020.EPI_ISL_429535.2020.03.25.Europe	hCoV.19.USA.CT.Yale.052.2020.EPI_ISL_428373.2020.03.26.NorthAmerica	hCoV.19.Australia.VIC13.2020.EPI_ISL_419733.2020.01.31.Oceania	hCoV.19.USA.TX.HMH0141.2020.EPI_ISL_434840.2020.03.21.NorthAmerica	hCoV.19.England.20102068506.2020.EPI_ISL_415149.2020.03.01.Europe	hCoV.19.Australia.VIC308.2020.EPI_ISL_419999.2020.03.23.Oceania	hCoV.19.Wales.PHWC.28F05.2020.EPI_ISL_431964.2020.04.02.Europe	hCoV.19.Portugal.PT0081.2020.EPI_ISL_421484.2020.03.19.Europe	hCoV.19.DK.ALAB.SSI.251.2020.EPI_ISL_437664.2020.03.10.Europe	hCoV.19.USA.WI.172.2020.EPI_ISL_428268.2020.03.19.NorthAmerica	hCoV.19.England.NOTT.10F20A.2020.EPI_ISL_432976.2020.04.01.Europe	hCoV.19.Thailand.NIH.162.2020.EPI_ISL_434694.2020.01.22.Asia	hCoV.19.USA.WA.UW.1947.2020.EPI_ISL_424327.2020.03.23.NorthAmerica	hCoV.19.USA.WA.UW112.2020.EPI_ISL_416650.2020.03.10.NorthAmerica	hCoV.19.USA.WA.S108.2020.EPI_ISL_417161.2020.02.29.NorthAmerica	hCoV.19.USA.WI.213.2020.EPI_ISL_428309.2020.03.25.NorthAmerica	hCoV.19.Finland.FIN.508.2020.EPI_ISL_414643.2020.03.07.Europe	hCoV.19.Tianmen.HBCDC.HB.07.2020.EPI_ISL_412983.2020.02.08.Asia	hCoV.19.USA.WA.UW170.2020.EPI_ISL_416708.2020.03.14.NorthAmerica	hCoV.19.Iceland.191.2020.EPI_ISL_417762.2020.03.16.Europe	hCoV.19.Belgium.FMC.0323159.2020.EPI_ISL_420416.2020.03.23.Europe	hCoV.19.USA.NY.PV09083.2020.EPI_ISL_421626.2020.03.21.NorthAmerica	hCoV.19.USA.NY.NYUMC495.2020.EPI_ISL_436743.2020.03.18.NorthAmerica	hCoV.19.USA.WA.UW.6162.2020.EPI_ISL_430933.2020.04.01.NorthAmerica	hCoV.19.USA.LA.BIE.088.2020.EPI_ISL_436956.2020.04.03.NorthAmerica	hCoV.19.USA.MN.MDH.284.2020.EPI_ISL_437361.2020.03.29.NorthAmerica	hCoV.19.USA.NY.WCMP12G08P.2020.EPI_ISL_427617.2020.03.16.NorthAmerica	hCoV.19.USA.WA.UW.1471.2020.EPI_ISL_423029.2020.03.18.NorthAmerica	hCoV.19.USA.WA.UW.6211.2020.EPI_ISL_430955.2020.04.01.NorthAmerica	hCoV.19.Scotland.CVR1521.2020.EPI_ISL_433608.2020.04.03.Europe	hCoV.19.USA.WA.UW.2245.2020.EPI_ISL_426128.2020.03.25.NorthAmerica	hCoV.19.New.2	hCoV.19.England.20139030304.2020.EPI_ISL_420667.2020.03.26.Europe	hCoV.19.England.20132017804.2020.EPI_ISL_423729.2020.03.22.Europe	hCoV.19.Wales.PHWC.2531B.2020.EPI_ISL_432182.2020.03.22.Europe	hCoV.19.Germany.NRW.52.2020.EPI_ISL_425136.2020.03.14.Europe	hCoV.19.Australia.VIC659.2020.EPI_ISL_426955.2020.03.27.Oceania	hCoV.19.Germany.BAV.V2012612.2020.EPI_ISL_420908.2020.03.19.Europe	hCoV.19.England.200991076.2020.EPI_ISL_414524.2020.03.01.Europe	hCoV.19.Wales.PHWC.24297.2020.EPI_ISL_418160.2020.03.16.Europe	hCoV.19.England.NOTT.10F8EA.2020.EPI_ISL_433057.2020.04.04.Europe	hCoV.19.USA.WA.S145.2020.EPI_ISL_430182.2020.03.15.NorthAmerica	hCoV.19.England.20146008204.2020.EPI_ISL_421975.2020.03.31.Europe	hCoV.19.USA.TX.HMH0113.2020.EPI_ISL_434815.2020.03.20.NorthAmerica	hCoV.19.USA.TX.HMH0115.2020.EPI_ISL_434817.2020.03.20.NorthAmerica	hCoV.19.Guangzhou.GZMU0056.2020.EPI_ISL_429099.2020.01.29.Asia	hCoV.19.Taiwan.CGMH.CGU.13.2020.EPI_ISL_424969.2020.03.17.Asia	hCoV.19.USA.CT.UW256.2020.EPI_ISL_418041.2020.03.14.NorthAmerica	hCoV.19.Australia.NSW197.2020.EPI_ISL_427746.2020.03.21.Oceania	hCoV.19.USA.TX.HMH0395.2020.EPI_ISL_434982.2020.04.01.NorthAmerica	hCoV.19.Australia.VIC576.2020.EPI_ISL_426835.2020.03.26.Oceania	hCoV.19.USA.NY.NYUMC480.2020.EPI_ISL_435545.2020.04.23.NorthAmerica	hCoV.19.England.20110097506.2020.EPI_ISL_417313.2020.03.08.Europe	hCoV.19.Taiwan.TSGH.16.2020.EPI_ISL_436101.2020.03.19.Asia	hCoV.19.USA.TX.HMH0412.2020.EPI_ISL_434997.2020.03.31.NorthAmerica	hCoV.19.Denmark.ALAB.SSI216.2020.EPI_ISL_429408.2020.03.10.Europe	hCoV.19.England.20139004204.2020.EPI_ISL_421854.2020.03.27.Europe	hCoV.19.Belgium.ULG.10069.2020.EPI_ISL_424633.2020.04.03.Europe	hCoV.19.Singapore.67.2020.EPI_ISL_428846.2020.04.15.Asia	hCoV.19.England.CAMB.79AF5.2020.EPI_ISL_433823.2020.03.27.Europe	hCoV.19.Scotland.CVR626.2020.EPI_ISL_433320.2020.03.25.Europe	hCoV.19.Japan.P4.7.2020.EPI_ISL_419307.2020.03.20.Asia	hCoV.19.USA.NY.PV08459.2020.EPI_ISL_421406.2020.03.18.NorthAmerica	hCoV.19.USA.MI.MDHHS.SC20032.2020.EPI_ISL_437119.2020.03.17.NorthAmerica	hCoV.19.Denmark.ALAB.SSI.692.2020.EPI_ISL_437042.2020.03.27.Europe	hCoV.19.USA.NY.NYUMC159.2020.EPI_ISL_424966.2020.04.01.NorthAmerica	hCoV.19.USA.TX.HMH0203.2020.EPI_ISL_434878.2020.03.24.NorthAmerica	hCoV.19.Scotland.CVR851.2020.EPI_ISL_433351.2020.03.27.Europe	hCoV.19.England.20136096504.2020.EPI_ISL_420648.2020.03.23.Europe	hCoV.19.Wales.PHWC.25348.2020.EPI_ISL_432323.2020.03.23.Europe	hCoV.19.Australia.VIC173.2020.EPI_ISL_419870.2020.03.18.Oceania	hCoV.19.Iceland.434.2020.EPI_ISL_424458.2020.03.20.Europe	hCoV.19.DRC.400.2020.EPI_ISL_420846.2020.03.00.Africa	hCoV.19.Luxembourg.LNS3711853.2020.EPI_ISL_419584.2020.03.13.Europe	hCoV.19.England.20146008104.2020.EPI_ISL_421974.2020.04.02.Europe	hCoV.19.USA.WA.UW72.2020.EPI_ISL_415600.2020.03.09.NorthAmerica	hCoV.19.USA.WI.203.2020.EPI_ISL_428299.2020.03.25.NorthAmerica	hCoV.19.England.CAMB.73879.2020.EPI_ISL_425247.2020.03.30.Europe	hCoV.19.Australia.VIC222.2020.EPI_ISL_419917.2020.03.20.Oceania	hCoV.19.England.CAMB.78980.2020.EPI_ISL_433798.2020.04.07.Europe	hCoV.19.USA.TX.HMH0148.2020.EPI_ISL_434847.2020.03.22.NorthAmerica	hCoV.19.Netherlands.Gelderland_6.2020.EPI_ISL_422642.2020.03.09.Europe	hCoV.19.Australia.VIC276.2020.EPI_ISL_419969.2020.03.22.Oceania	hCoV.19.USA.ID.UW.4461.2020.EPI_ISL_426075.2020.03.29.NorthAmerica	hCoV.19.Denmark.ALAB.HH75.2020.EPI_ISL_429316.2020.03.18.Europe	hCoV.19.Australia.VIC140.2020.EPI_ISL_419837.2020.03.16.Oceania	hCoV.19.USA.UT.0443.2020.EPI_ISL_430041.2020.03.30.NorthAmerica	hCoV.19.Australia.VIC509.2020.EPI_ISL_426779.2020.03.22.Oceania	hCoV.19.Scotland.EDB108.2020.EPI_ISL_425896.2020.03.22.Europe	hCoV.19.Austria.CeMM0002.2020.EPI_ISL_419655.2020.02.26.Europe	hCoV.19.USA.VA.DCLS.0216.2020.EPI_ISL_437431.2020.04.06.NorthAmerica	hCoV.19.USA.VA.DCLS.0200.2020.EPI_ISL_437415.2020.04.11.NorthAmerica	hCoV.19.USA.WA.UW.1684.2020.EPI_ISL_424217.2020.03.19.NorthAmerica	hCoV.19.England.20129008002.2020.EPI_ISL_420485.2020.03.18.Europe	hCoV.19.England.NOTT.10ED64.2020.EPI_ISL_432920.2020.03.28.Europe	hCoV.19.USA.TX.HMH0119.2020.EPI_ISL_434820.2020.03.20.NorthAmerica	hCoV.19.Australia.VIC370.2020.EPI_ISL_426678.2020.03.22.Oceania	hCoV.19.England.CAMB.737A9.2020.EPI_ISL_425237.2020.03.29.Europe	hCoV.19.Australia.VIC836.2020.EPI_ISL_427100.2020.04.04.Oceania	hCoV.19.USA.TX.HMH022.2020.EPI_ISL_434732.2020.03.17.NorthAmerica	hCoV.19.USA.TX.HMH09.2020.EPI_ISL_434720.2020.03.15.NorthAmerica	hCoV.19.Hong.40	hCoV.19.England.20126027106.2020.EPI_ISL_423896.2020.03.18.Europe	hCoV.19.England.20129127704.2020.EPI_ISL_424102.2020.03.13.Europe	hCoV.19.Australia.QLDID936.2020.EPI_ISL_436098.2020.03.23.Oceania	hCoV.19.USA.WA.UW.5200.2020.EPI_ISL_430898.2020.04.02.NorthAmerica	hCoV.19.USA.MD.HP024.2020.EPI_ISL_434685.2020.03.20.NorthAmerica	hCoV.19.Thailand.SI200893.NT.2020.EPI_ISL_437624.2020.02.01.Asia	hCoV.19.England.CAMB.73D3E.2020.EPI_ISL_433689.2020.04.01.Europe	hCoV.19.Australia.VIC491.2020.EPI_ISL_426922.2020.03.30.Oceania	hCoV.19.Australia.VIC62.2020.EPI_ISL_419774.2020.03.13.Oceania	hCoV.19.Switzerland.GE8086.2020.EPI_ISL_429213.2020.03.16.Europe	hCoV.19.Foshan.20SF210.2020.EPI_ISL_406535.2020.01.22.Asia	hCoV.19.England.20139029104.2020.EPI_ISL_421909.2020.03.26.Europe	hCoV.19.Scotland.EDB1073.2020.EPI_ISL_433383.2020.04.06.Europe	hCoV.19.England.20129037802.2020.EPI_ISL_424039.2020.03.20.Europe	hCoV.19.Iceland.328.2020.EPI_ISL_417657.2020.03.13.Europe	hCoV.19.Netherlands.NA_259.2020.EPI_ISL_422793.2020.03.30.Europe	hCoV.19.Denmark.ALAB.SSI347.2020.EPI_ISL_429461.2020.03.23.Europe	hCoV.19.England.20130034404.2020.EPI_ISL_423607.2020.03.22.Europe	hCoV.19.USA.TX.HMH0146.2020.EPI_ISL_434845.2020.03.22.NorthAmerica	hCoV.19.France.Macon_06756.2020.EPI_ISL_417338.2020.03.07.Europe	hCoV.19.Sweden.20.50315.2020.EPI_ISL_429161.2020.03.12.Europe	hCoV.19.Sweden.20.07010.2020.EPI_ISL_434661.2020.04.07.Europe	hCoV.19.England.20124095002.2020.EPI_ISL_418727.2020.03.13.Europe	hCoV.19.Denmark.ALAB.HH60.2020.EPI_ISL_429306.2020.03.17.Europe	hCoV.19.USA.WI.153.2020.EPI_ISL_427460.2020.04.09.NorthAmerica	hCoV.19.Australia.VIC800.2020.EPI_ISL_427074.2020.04.01.Oceania	hCoV.19.England.20144060204.2020.EPI_ISL_423548.2020.03.31.Europe	hCoV.19.USA.WA.S192.2020.EPI_ISL_430230.2020.03.20.NorthAmerica	hCoV.19.Australia.VIC819.2020.EPI_ISL_427091.2020.04.03.Oceania	hCoV.19.USA.CA.CZB0458.2020.EPI_ISL_429007.2020.03.18.NorthAmerica	hCoV.19.Wales.PHWC.2B01E.2020.EPI_ISL_432265.2020.04.08.Europe	hCoV.19.USA.VA.DCLS.0214.2020.EPI_ISL_437429.2020.04.04.NorthAmerica	hCoV.19.USA.WA.UW129.2020.EPI_ISL_416667.2020.03.12.NorthAmerica	hCoV.19.England.CAMB.7C281.2020.EPI_ISL_434019.2020.04.13.Europe	hCoV.19.USA.WI.102.2020.EPI_ISL_425159.2020.03.30.NorthAmerica	hCoV.19.Senegal.082.2020.EPI_ISL_418211.2020.03.11.Africa	hCoV.19.Wuhan.WIV05.2019.EPI_ISL_402128.2019.12.30.Asia	hCoV.19.USA.WA.UW341.2020.EPI_ISL_418908.2020.03.16.NorthAmerica	hCoV.19.England.20144036004.2020.EPI_ISL_423535.2020.03.31.Europe	hCoV.19.Scotland.CVR16.2020.EPI_ISL_425699.2020.03.12.Europe	hCoV.19.England.20140005304.2020.EPI_ISL_423380.2020.03.29.Europe	hCoV.19.England.CAMB.7AAA9.2020.EPI_ISL_433834.2020.04.07.Europe	hCoV.19.USA.CA8.2020.EPI_ISL_411955.2020.02.10.NorthAmerica	hCoV.19.Australia.VIC801.2020.EPI_ISL_427075.2020.04.01.Oceania	hCoV.19.Luxembourg.LNS3187147.2020.EPI_ISL_429771.2020.03.23.Europe	hCoV.19.Wales.PHWC.23E94.2020.EPI_ISL_418123.2020.03.14.Europe	hCoV.19.USA.WA.UW138.2020.EPI_ISL_416676.2020.03.11.NorthAmerica	hCoV.19.England.20109094006.2020.EPI_ISL_417289.2020.03.06.Europe	hCoV.19.Iceland.247.2020.EPI_ISL_417575.2020.03.17.Europe	hCoV.19.USA.LA.CDC.1894.2020.EPI_ISL_436044.2020.03.23.NorthAmerica	hCoV.19.England.20126009404.2020.EPI_ISL_423885.2020.03.19.Europe	hCoV.19.Wales.PHW25.2020.EPI_ISL_415916.2020.03.11.Europe	hCoV.19.Iceland.395.2020.EPI_ISL_424419.2020.03.19.Europe	hCoV.19.Australia.VIC162.2020.EPI_ISL_419859.2020.03.18.Oceania	hCoV.19.France.HF3293.2020.EPI_ISL_421510.2020.03.23.Europe	hCoV.19.Scotland.EDB1609.2020.EPI_ISL_433089.2020.04.14.Europe	hCoV.19.Australia.NSW182.2020.EPI_ISL_427713.2020.03.21.Oceania	hCoV.19.USA.WA.S293.2020.EPI_ISL_430147.2020.04.01.NorthAmerica	hCoV.19.Hangzhou.HZ60.2020.EPI_ISL_418502.2020.01.22.Asia	hCoV.19.Australia.NT16.2020.EPI_ISL_426903.2020.03.24.Oceania	hCoV.19.Wales.PHWC.28284.2020.EPI_ISL_431996.2020.03.25.Europe	hCoV.19.United.14	hCoV.19.Australia.VIC793.2020.EPI_ISL_427068.2020.03.31.Oceania	hCoV.19.USA.UT.0344.2020.EPI_ISL_420817.2020.03.24.NorthAmerica	hCoV.19.USA.NH_0029.2020.EPI_ISL_424876.2020.03.06.NorthAmerica	hCoV.19.England.NOTT.10F826.2020.EPI_ISL_433053.2020.04.04.Europe	hCoV.19.USA.WA.S188.2020.EPI_ISL_430226.2020.03.20.NorthAmerica	hCoV.19.USA.VA.DCLS.070.2020.EPI_ISL_429970.2020.03.28.NorthAmerica	hCoV.19.Netherlands.NA_223.2020.EPI_ISL_422758.2020.03.27.Europe	hCoV.19.Scotland.CVR77.2020.EPI_ISL_425807.2020.03.03.Europe	hCoV.19.USA.CT.Yale.057.2020.EPI_ISL_428378.2020.03.28.NorthAmerica	hCoV.19.England.NOTT.10E317.2020.EPI_ISL_425528.2020.03.14.Europe	hCoV.19.NewZealand.CoV002.2020.EPI_ISL_417212.2020.03.11.Oceania	hCoV.19.India.773.2020.EPI_ISL_420549.2020.03.03.Asia	hCoV.19.England.20130092004.2020.EPI_ISL_423678.2020.03.23.Europe	hCoV.19.USA.OH.OSUP0109.2020.EPI_ISL_421660.2020.04.01.NorthAmerica	hCoV.19.DK.ALAB.SSI.783.2020.EPI_ISL_437669.2020.03.30.Europe	hCoV.19.USA.WA.NH7.2020.EPI_ISL_418776.2020.03.13.NorthAmerica	hCoV.19.USA.CA.SCCPHD.UC102.2020.EPI_ISL_435581.2020.02.28.NorthAmerica	hCoV.19.USA.WA.S19.2020.EPI_ISL_417072.2020.03.02.NorthAmerica	hCoV.19.Scotland.EDB1148.2020.EPI_ISL_433408.2020.04.07.Europe	hCoV.19.Czech.17	hCoV.19.Iceland.468.2020.EPI_ISL_424491.2020.03.20.Europe	hCoV.19.England.20129083204.2020.EPI_ISL_424075.2020.03.11.Europe	hCoV.19.England.20139001704.2020.EPI_ISL_423334.2020.03.27.Europe	hCoV.19.USA.UT_8906.2020.EPI_ISL_424890.2020.03.07.NorthAmerica	hCoV.19.Canada.BC_6489864.2020.EPI_ISL_418839.2020.03.10.NorthAmerica	hCoV.19.England.20144024304.2020.EPI_ISL_423532.2020.03.25.Europe	hCoV.19.England.201360181.2020.EPI_ISL_423232.2020.03.26.Europe	hCoV.19.Iceland.500.2020.EPI_ISL_424522.2020.03.21.Europe	hCoV.19.England.SHEF.BFDEB.2020.EPI_ISL_418293.2020.03.16.Europe	hCoV.19.Italy.TE5473.2020.EPI_ISL_436718.2020.03.19.Europe	hCoV.19.Scotland.EDB030.2020.EPI_ISL_425836.2020.03.11.Europe	hCoV.19.England.20106004902.2020.EPI_ISL_417241.2020.03.05.Europe	hCoV.19.Wales.PHWC.2AFC7.2020.EPI_ISL_432009.2020.04.07.Europe	hCoV.19.Wales.PHWC.2423D.2020.EPI_ISL_418156.2020.03.16.Europe	hCoV.19.Singapore.94.2020.EPI_ISL_435699.2020.03.18.Asia	hCoV.19.England.20129000304.2020.EPI_ISL_423972.2020.03.20.Europe	hCoV.19.Germany.BAV.MVP0030.2020.EPI_ISL_437229.2020.03.14.Europe	hCoV.19.Scotland.EDB055.2020.EPI_ISL_425859.2020.03.19.Europe	hCoV.19.Netherlands.Nootdorp_1364222.2020.EPI_ISL_413579.2020.03.03.Europe	hCoV.19.USA.NY.NYUMC63.2020.EPI_ISL_420578.2020.03.18.NorthAmerica	hCoV.19.Belgium.DA.030691.2020.EPI_ISL_420347.2020.03.06.Europe	hCoV.19.Denmark.ALAB.SSI482.2020.EPI_ISL_429561.2020.03.25.Europe	hCoV.19.USA.NY.NYUMC222.2020.EPI_ISL_427517.2020.03.18.NorthAmerica	hCoV.19.Denmark.ALAB.SSI164.2020.EPI_ISL_429379.2020.03.09.Europe	hCoV.19.Wales.PHWC.27328.2020.EPI_ISL_432242.2020.03.31.Europe	hCoV.19.USA.NY.Wadsworth.11190.01.2020.EPI_ISL_426324.2020.03.06.NorthAmerica	hCoV.19.Spain.Madrid_H12_28.2020.EPI_ISL_428691.2020.03.21.Europe	hCoV.19.India.781.2020.EPI_ISL_420553.2020.03.03.Asia	hCoV.19.USA.NY.PV09163.2020.EPI_ISL_422527.2020.03.21.NorthAmerica	hCoV.19.Australia.VIC912.2020.EPI_ISL_426881.2020.03.24.Oceania	hCoV.19.USA.WA.S195.2020.EPI_ISL_430233.2020.03.20.NorthAmerica	hCoV.19.England.CAMB.7B370.2020.EPI_ISL_433946.2020.04.12.Europe	hCoV.19.France.OCC.12.2020.EPI_ISL_434627.2020.03.26.Europe	hCoV.19.USA.NY.WCMP10A06P.2020.EPI_ISL_427555.2020.03.15.NorthAmerica	hCoV.19.Scotland.CVR213.2020.EPI_ISL_425742.2020.03.19.Europe	hCoV.19.USA.WA.UW299.2020.EPI_ISL_418867.2020.03.13.NorthAmerica	hCoV.19.England.20129105304.2020.EPI_ISL_424089.2020.03.13.Europe	hCoV.19.Japan.DP0779.2020.EPI_ISL_416626.2020.02.17.Asia	hCoV.19.Latvia.03.2020.EPI_ISL_421655.2020.03.25.Europe	hCoV.19.Wales.PHWC.275C8.2020.EPI_ISL_432278.2020.03.31.Europe	hCoV.19.Scotland.CVR1676.2020.EPI_ISL_433650.2020.04.05.Europe	hCoV.19.Belgium.SR.0319112.2020.EPI_ISL_420369.2020.03.19.Europe	hCoV.19.India.NCDC.02336.2020.EPI_ISL_435088.2020.03.29.Asia	hCoV.19.England.CAMB.7C315.2020.EPI_ISL_434027.2020.04.14.Europe	hCoV.19.USA.TX.HMH0327.2020.EPI_ISL_434939.2020.03.28.NorthAmerica	hCoV.19.Iceland.320.2020.EPI_ISL_417649.2020.03.18.Europe	hCoV.19.USA.VA.DCLS.031.2020.EPI_ISL_420018.2020.03.16.NorthAmerica	hCoV.19.Luxembourg.LNS7753431.2020.EPI_ISL_419595.2020.03.12.Europe	hCoV.19.USA.MI.MDHHS.SC20119.2020.EPI_ISL_436848.2020.03.24.NorthAmerica	hCoV.19.USA.MI.MDHHS.SC20121.2020.EPI_ISL_436849.2020.03.24.NorthAmerica	hCoV.19.Belgium.BA.02291.2020.EPI_ISL_415159.2020.02.29.Europe	hCoV.19.Netherlands.NoordBrabant_20.2020.EPI_ISL_414529.2020.03.04.Europe	hCoV.19.USA.WA.S279.2020.EPI_ISL_430133.2020.03.04.NorthAmerica	hCoV.19.USA.TX.HMH0446.2020.EPI_ISL_435026.2020.04.03.NorthAmerica	hCoV.19.France.IDF3509.2020.EPI_ISL_428351.2020.03.24.Europe	hCoV.19.Netherlands.Limburg_6.2020.EPI_ISL_414427.2020.03.03.Europe	hCoV.19.Netherlands.NA_182.2020.EPI_ISL_422717.2020.03.22.Europe	hCoV.19.India.NCDC.4877.2020.EPI_ISL_436461.2020.04.20.Asia	hCoV.19.USA.WA.UW.1572.2020.EPI_ISL_424171.2020.03.19.NorthAmerica	hCoV.19.Belgium.ZF.0325152.2020.EPI_ISL_420409.2020.03.25.Europe	hCoV.19.England.20124098502.2020.EPI_ISL_418735.2020.03.18.Europe	hCoV.19.Scotland.EDB192.2020.EPI_ISL_425935.2020.03.25.Europe	hCoV.19.Japan.DP0294.2020.EPI_ISL_416592.2020.02.16.Asia	hCoV.19.USA.SC_3575.2020.EPI_ISL_424842.2020.03.07.NorthAmerica	hCoV.19.Taiwan.NTU19.2020.EPI_ISL_422420.2020.03.19.Asia	hCoV.19.France.ARA1322.2020.EPI_ISL_420625.2020.03.24.Europe	hCoV.19.Poland.1109171.2020.EPI_ISL_428236.2020.03.27.Europe	hCoV.19.England.20126003706.2020.EPI_ISL_423878.2020.03.18.Europe	hCoV.19.Netherlands.NA_188.2020.EPI_ISL_422723.2020.03.23.Europe	hCoV.19.Guangdong.20SF630.2020.EPI_ISL_428467.2020.01.26.Asia	hCoV.19.England.20139051704.2020.EPI_ISL_420702.2020.03.27.Europe	hCoV.19.Netherlands.NA_82.2020.EPI_ISL_422842.2020.03.11.Europe	hCoV.19.Iceland.324.2020.EPI_ISL_417653.2020.03.18.Europe	hCoV.19.USA.TX.HMH0147.2020.EPI_ISL_434846.2020.03.22.NorthAmerica	hCoV.19.Australia.VIC729.2020.EPI_ISL_427008.2020.03.29.Oceania	hCoV.19.USA.MI.MDHHS.SC20052.2020.EPI_ISL_437139.2020.03.20.NorthAmerica	hCoV.19.USA.PA.MGSC43.05.2020.EPI_ISL_436491.2020.03.00.NorthAmerica	hCoV.19.Wales.PHWC.27100.2020.EPI_ISL_422237.2020.03.30.Europe	hCoV.19.USA.VA.DCLS.0180.2020.EPI_ISL_437396.2020.04.06.NorthAmerica	hCoV.19.Scotland.EDB598.2020.EPI_ISL_433211.2020.04.01.Europe	hCoV.19.USA.WA.S386.2020.EPI_ISL_434146.2020.03.26.NorthAmerica	hCoV.19.England.CAMB.78540.2020.EPI_ISL_433746.2020.03.27.Europe	hCoV.19.Iceland.516.2020.EPI_ISL_424538.2020.03.24.Europe	hCoV.19.USA.OR.UW.4300.2020.EPI_ISL_427173.2020.03.31.NorthAmerica	hCoV.19.England.CAMB.7AF22.2020.EPI_ISL_433895.2020.04.10.Europe	hCoV.19.Hungary.SRC.00175.2020.EPI_ISL_435406.2020.03.22.Europe	hCoV.19.England.20136006402.2020.EPI_ISL_420519.2020.03.25.Europe	hCoV.19.England.SHEF.C1706.2020.EPI_ISL_432730.2020.03.28.Europe	hCoV.19.Spain.Valencia276.2020.EPI_ISL_436371.2020.03.26.Europe	hCoV.19.USA.WI.UW.286.2020.EPI_ISL_436580.2020.04.06.NorthAmerica	hCoV.19.England.20140009802.2020.EPI_ISL_423388.2020.03.30.Europe	hCoV.19.USA.WI.181.2020.EPI_ISL_428277.2020.03.22.NorthAmerica	hCoV.19.Wales.PHWC.255F7.2020.EPI_ISL_421011.2020.03.24.Europe	hCoV.19.USA.NY.WCMP5H03P.2020.EPI_ISL_427543.2020.03.13.NorthAmerica	hCoV.19.DRC.431.2020.EPI_ISL_420847.2020.03.26.Africa	hCoV.19.Netherlands.NoordBrabant_5.2020.EPI_ISL_414430.2020.03.05.Europe	hCoV.19.USA.NY.NYUMC46.2020.EPI_ISL_420297.2020.03.18.NorthAmerica	hCoV.19.USA.MI.MDHHS.SC20182.2020.EPI_ISL_436860.2020.03.24.NorthAmerica	hCoV.19.France.B2349.2020.EPI_ISL_416512.2020.03.07.Europe	hCoV.19.USA.LA.SR0214.2020.EPI_ISL_437542.2020.04.03.NorthAmerica	hCoV.19.Luxembourg.LNS2334563.2020.EPI_ISL_421737.2020.03.17.Europe	hCoV.19.Germany.BAV.V2011675.2020.EPI_ISL_420907.2020.03.16.Europe	hCoV.19.England.201360203.2020.EPI_ISL_423240.2020.03.24.Europe	hCoV.19.USA.WA.UW265.2020.EPI_ISL_418050.2020.03.16.NorthAmerica	hCoV.19.England.SHEF.C093E.2020.EPI_ISL_420154.2020.03.30.Europe	hCoV.19.Netherlands.NA_172.2020.EPI_ISL_422707.2020.03.22.Europe	hCoV.19.USA.WA.UW.5205.2020.EPI_ISL_430900.2020.04.02.NorthAmerica	hCoV.19.England.20144023704.2020.EPI_ISL_423527.2020.03.27.Europe	hCoV.19.England.20124009202.2020.EPI_ISL_418695.2020.03.16.Europe	hCoV.19.Argentina.PAIS_A018.2020.EPI_ISL_430809.2020.04.04.SouthAmerica	hCoV.19.USA.WI.89.2020.EPI_ISL_425146.2020.03.31.NorthAmerica	hCoV.19.Spain.Valencia114.2020.EPI_ISL_436209.2020.03.22.Europe	hCoV.19.Iceland.115.2020.EPI_ISL_417540.2020.03.17.Europe	hCoV.19.Guangzhou.GZMU0048.2020.EPI_ISL_414691.2020.02.25.Asia	hCoV.19.Italy.TE12337.2020.EPI_ISL_435146.2020.04.07.Europe	hCoV.19.USA.CruiseA.8.2020.EPI_ISL_413613.2020.02.17.NorthAmerica	hCoV.19.England.20144018204.2020.EPI_ISL_421938.2020.03.30.Europe	hCoV.19.USA.NY.WCMP12D08P.2020.EPI_ISL_427604.2020.03.16.NorthAmerica	hCoV.19.USA.CA.CZB0740.2020.EPI_ISL_429023.2020.03.31.NorthAmerica	hCoV.19.Scotland.CVR1554.2020.EPI_ISL_433615.2020.04.03.Europe	hCoV.19.USA.FL_7169.2020.EPI_ISL_424855.2020.03.02.NorthAmerica	hCoV.19.Scotland.EDB1811.2020.EPI_ISL_433135.2020.04.16.Europe	hCoV.19.Germany.BAV.MVP0087.2020.EPI_ISL_437281.2020.04.01.Europe	hCoV.19.Netherlands.ZuidHolland_48.2020.EPI_ISL_422919.2020.03.19.Europe	hCoV.19.USA.TX.HMH0197.2020.EPI_ISL_434872.2020.03.23.NorthAmerica	hCoV.19.Netherlands.ZuidHolland_9.2020.EPI_ISL_414445.2020.03.03.Europe	hCoV.19.Luxembourg.LNS7991123.2020.EPI_ISL_421753.2020.03.17.Europe	hCoV.19.England.SHEF.CAAC8.2020.EPI_ISL_432496.2020.04.01.Europe	hCoV.19.England.20122088102.2020.EPI_ISL_418678.2020.03.16.Europe	hCoV.19.USA.WA.UW169.2020.EPI_ISL_416707.2020.03.14.NorthAmerica	hCoV.19.England.NOTT.10EB2E.2020.EPI_ISL_425642.2020.03.30.Europe	hCoV.19.Portugal.PT0083.2020.EPI_ISL_421486.2020.03.22.Europe	hCoV.19.Wales.PHWC.26B6D.2020.EPI_ISL_432311.2020.03.00.Europe	hCoV.19.Spain.Galicia201663.2020.EPI_ISL_417007.2020.03.07.Europe	hCoV.19.USA.WA.S327.2020.EPI_ISL_434087.2020.04.05.NorthAmerica	hCoV.19.USA.NY.PV08496.2020.EPI_ISL_421432.2020.03.17.NorthAmerica	hCoV.19.USA.LA.EVTL013.2020.EPI_ISL_435551.2020.04.25.NorthAmerica	hCoV.19.Gambia.GC19.029.2020.EPI_ISL_428857.2020.04.20.Africa	hCoV.19.Scotland.EDB081.2020.EPI_ISL_425873.2020.03.20.Europe	hCoV.19.India.NCDC.4155.2020.EPI_ISL_436449.2020.04.12.Asia	hCoV.19.Taiwan.CGMH.CGU.05.2020.EPI_ISL_415743.2020.02.27.Asia	hCoV.19.USA.CA.CZB0731.2020.EPI_ISL_429026.2020.03.31.NorthAmerica	hCoV.19.Wales.PHWC.26426.2020.EPI_ISL_422327.2020.03.27.Europe	hCoV.19.France.ARA11949.2020.EPI_ISL_419171.2020.03.21.Europe	hCoV.19.England.20129013104.2020.EPI_ISL_423992.2020.03.21.Europe	hCoV.19.England.20106005303.2020.EPI_ISL_417243.2020.03.03.Europe	hCoV.19.Australia.VIC951.2020.EPI_ISL_430646.2020.03.26.Oceania	hCoV.19.England.20129017804.2020.EPI_ISL_424005.2020.03.20.Europe	hCoV.19.Australia.VIC727.2020.EPI_ISL_427007.2020.03.29.Oceania	hCoV.19.Australia.VIC661.2020.EPI_ISL_426957.2020.03.27.Oceania	hCoV.19.USA.WI.UW.274.2020.EPI_ISL_436568.2020.03.31.NorthAmerica	hCoV.19.England.20129171404.2020.EPI_ISL_424138.2020.03.20.Europe	hCoV.19.England.NOTT.10FBB4.2020.EPI_ISL_432696.2020.04.07.Europe	hCoV.19.Spain.Valencia303.2020.EPI_ISL_436398.2020.03.22.Europe	hCoV.19.Denmark.ALAB.HH07.2020.EPI_ISL_429268.2020.03.10.Europe	hCoV.19.Netherlands.NA_210.2020.EPI_ISL_422745.2020.03.25.Europe	hCoV.19.Australia.VIC208.2020.EPI_ISL_419903.2020.03.20.Oceania	hCoV.19.Latvia.017.2020.EPI_ISL_437096.2020.03.23.Europe	hCoV.19.Brazil.RJ.818.2020.EPI_ISL_427303.2020.03.25.SouthAmerica	hCoV.19.Singapore.64.2020.EPI_ISL_428843.2020.04.08.Asia	hCoV.19.Iceland.312.2020.EPI_ISL_417641.2020.03.18.Europe	hCoV.19.Australia.VIC79.2020.EPI_ISL_419791.2020.03.14.Oceania	hCoV.19.Iceland.494.2020.EPI_ISL_424516.2020.03.20.Europe	hCoV.19.England.CAMB.78416.2020.EPI_ISL_433732.2020.04.05.Europe	hCoV.19.USA.UT.0524.2020.EPI_ISL_435360.2020.04.03.NorthAmerica	hCoV.19.USA.WA.UW80.2020.EPI_ISL_416436.2020.03.10.NorthAmerica	hCoV.19.Australia.VIC713.2020.EPI_ISL_427000.2020.03.29.Oceania	hCoV.19.USA.MI.MDHHS.SC20033.2020.EPI_ISL_437120.2020.03.18.NorthAmerica	hCoV.19.England.SHEF.C07CB.2020.EPI_ISL_420158.2020.03.28.Europe	hCoV.19.Australia.NSW127.2020.EPI_ISL_427808.2020.03.24.Oceania	hCoV.19.Australia.VIC232.2020.EPI_ISL_419927.2020.03.21.Oceania	hCoV.19.England.20124101202.2020.EPI_ISL_418740.2020.03.18.Europe	hCoV.19.Saudi.29	hCoV.19.USA.NY.NYUMC89.2020.EPI_ISL_421590.2020.03.18.NorthAmerica	hCoV.19.England.NOTT.10FB2D.2020.EPI_ISL_432687.2020.04.07.Europe	hCoV.19.USA.NY.Wadsworth.27073.01.2020.EPI_ISL_426295.2020.03.22.NorthAmerica	hCoV.19.Netherlands.ZuidHolland_70.2020.EPI_ISL_422938.2020.03.24.Europe	hCoV.19.England.20140065104.2020.EPI_ISL_423397.2020.03.29.Europe	hCoV.19.France.OCC.1.2020.EPI_ISL_434616.2020.03.00.Europe	hCoV.19.Australia.VIC998.2020.EPI_ISL_430482.2020.03.31.Oceania	hCoV.19.Wales.PHWC.28952.2020.EPI_ISL_432432.2020.03.30.Europe	hCoV.19.Spain.Madrid_H12_3506.2020.EPI_ISL_428705.2020.03.21.Europe	hCoV.19.England.20139026304.2020.EPI_ISL_421898.2020.03.20.Europe	hCoV.19.USA.WA.UW274.2020.EPI_ISL_418059.2020.03.13.NorthAmerica	hCoV.19.Luxembourg.LNS0709551.2020.EPI_ISL_429781.2020.03.23.Europe	hCoV.19.USA.NY.NYUMC55.2020.EPI_ISL_420570.2020.03.17.NorthAmerica	hCoV.19.Belgium.WAM.030676.2020.EPI_ISL_420332.2020.03.06.Europe	hCoV.19.Taiwan.TSGH.14.2020.EPI_ISL_428231.2020.03.24.Asia	hCoV.19.Guangdong.GD2020115.P0009.2020.EPI_ISL_413884.2020.02.01.Asia	hCoV.19.USA.WA.UW.3973.2020.EPI_ISL_430896.2020.03.29.NorthAmerica	hCoV.19.USA.VA.DCLS.0114.2020.EPI_ISL_434605.2020.04.09.NorthAmerica	hCoV.19.England.201380030.2020.EPI_ISL_421797.2020.03.26.Europe	hCoV.19.USA.WY.WYPHL012.2020.EPI_ISL_421549.2020.03.14.NorthAmerica	hCoV.19.Scotland.CVR1384.2020.EPI_ISL_433563.2020.04.01.Europe	hCoV.19.USA.IN.Lilly.IPB0170.15bc12.2020.EPI_ISL_437458.2020.04.07.NorthAmerica	hCoV.19.Netherlands.NA_268.2020.EPI_ISL_422579.2020.03.30.Europe	hCoV.19.Denmark.ALAB.SSI466.2020.EPI_ISL_429546.2020.03.25.Europe	hCoV.19.Wales.PHWC.26875.2020.EPI_ISL_422184.2020.03.27.Europe	hCoV.19.England.20129020004.2020.EPI_ISL_424009.2020.03.20.Europe	hCoV.19.Denmark.ALAB.SSI280.2020.EPI_ISL_429440.2020.03.10.Europe	hCoV.19.Australia.VIC916.2020.EPI_ISL_427151.2020.03.26.Oceania	hCoV.19.England.SHEF.CE138.2020.EPI_ISL_432562.2020.03.30.Europe	hCoV.19.England.SHEF.CDDF9.2020.EPI_ISL_432555.2020.04.01.Europe	hCoV.19.Thailand.NIH.2721.2020.EPI_ISL_434706.2020.03.16.Asia	hCoV.19.USA.WA.UW.2235.2020.EPI_ISL_426123.2020.03.24.NorthAmerica	hCoV.19.USA.TX.HMH0448.2020.EPI_ISL_435027.2020.04.04.NorthAmerica	hCoV.19.Australia.VIC389.2020.EPI_ISL_426696.2020.03.23.Oceania	hCoV.19.USA.NY.PV09179.2020.EPI_ISL_422538.2020.03.19.NorthAmerica	hCoV.19.USA.NY.PV09075.2020.EPI_ISL_421621.2020.03.20.NorthAmerica	hCoV.19.England.SHEF.CDCCF.2020.EPI_ISL_432554.2020.03.30.Europe	hCoV.19.USA.CT.Yale.151.2020.EPI_ISL_435720.2020.03.13.NorthAmerica	hCoV.19.Iceland.505.2020.EPI_ISL_424527.2020.03.21.Europe	hCoV.19.Portugal.PT0062.2020.EPI_ISL_421465.2020.03.19.Europe	hCoV.19.Canada.ON_PHL3917.2020.EPI_ISL_418322.2020.03.08.NorthAmerica	hCoV.19.France.Lyon_06531.2020.EPI_ISL_416756.2020.03.06.Europe	hCoV.19.England.CAMB.74553.2020.EPI_ISL_425305.2020.03.28.Europe	hCoV.19.Wales.PHWC.24A44.2020.EPI_ISL_419473.2020.03.20.Europe	hCoV.19.Netherlands.NoordBrabant_90.2020.EPI_ISL_422884.2020.00.00.Europe	hCoV.19.USA.WA.UW.1616.2020.EPI_ISL_424167.2020.03.19.NorthAmerica	hCoV.19.England.CAMB.78944.2020.EPI_ISL_433794.2020.04.06.Europe	hCoV.19.Denmark.ALAB.SSI160.2020.EPI_ISL_429376.2020.03.09.Europe	hCoV.19.Iceland.59.2020.EPI_ISL_417853.2020.03.06.Europe	hCoV.19.Luxembourg.LNS5228153.2020.EPI_ISL_419591.2020.03.14.Europe	hCoV.19.USA.WA.S56.2020.EPI_ISL_417109.2020.03.05.NorthAmerica	hCoV.19.Wales.PHWC.25919.2020.EPI_ISL_422229.2020.03.25.Europe	hCoV.19.Wales.PHWC.27382.2020.EPI_ISL_431939.2020.03.31.Europe	hCoV.19.Scotland.EDB1452.2020.EPI_ISL_433453.2020.04.13.Europe	hCoV.19.Germany.BAV.MVP0054.2020.EPI_ISL_437253.2020.03.17.Europe	hCoV.19.USA.MA_4811.2020.EPI_ISL_424847.2020.03.07.NorthAmerica	hCoV.19.Scotland.CVR1309.2020.EPI_ISL_433536.2020.03.25.Europe	hCoV.19.England.CAMB.7C324.2020.EPI_ISL_434028.2020.04.14.Europe	hCoV.19.Scotland.CVR25.2020.EPI_ISL_425753.2020.03.12.Europe	hCoV.19.USA.WA.UW297.2020.EPI_ISL_418082.2020.03.15.NorthAmerica	hCoV.19.Spain.Valencia110.2020.EPI_ISL_436205.2020.03.22.Europe	hCoV.19.Australia.VIC814.2020.EPI_ISL_427087.2020.04.02.Oceania	hCoV.19.Russia.StPetersburg.RII4686S.2020.EPI_ISL_427324.2020.04.07.Europe	hCoV.19.Portugal.PT0020.2020.EPI_ISL_418005.2020.03.12.Europe	hCoV.19.USA.MI.MDHHS.SC20034.2020.EPI_ISL_437121.2020.03.19.NorthAmerica	hCoV.19.England.201380025.2020.EPI_ISL_421795.2020.03.26.Europe	hCoV.19.USA.NY.NYUMC118.2020.EPI_ISL_421730.2020.03.18.NorthAmerica	hCoV.19.USA.TX.HMH0357.2020.EPI_ISL_434950.2020.03.29.NorthAmerica	hCoV.19.England.SHEF.BFDAF.2020.EPI_ISL_418289.2020.03.18.Europe	hCoV.19.Wales.PHWC.27FCA.2020.EPI_ISL_431983.2020.03.25.Europe	hCoV.19.USA.NY.PV08427.2020.EPI_ISL_421385.2020.03.19.NorthAmerica	hCoV.19.Spain.Valencia103.2020.EPI_ISL_436198.2020.03.18.Europe	hCoV.19.USA.WI.GMF.00384.2020.EPI_ISL_422464.2020.03.26.NorthAmerica	hCoV.19.USA.NY.Wadsworth.11379.01.2020.EPI_ISL_426048.2020.03.06.NorthAmerica	hCoV.19.Australia.VIC640.2020.EPI_ISL_426936.2020.03.27.Oceania	hCoV.19.England.CAMB.7C10C.2020.EPI_ISL_433995.2020.04.13.Europe	hCoV.19.England.20142078304.2020.EPI_ISL_423459.2020.03.30.Europe	hCoV.19.Sweden.20.08148.2020.EPI_ISL_429119.2020.03.11.Europe	hCoV.19.England.20130073704.2020.EPI_ISL_423669.2020.03.20.Europe	hCoV.19.England.NOTT.10E450.2020.EPI_ISL_425547.2020.03.22.Europe	hCoV.19.Wales.PHWC.26FE9.2020.EPI_ISL_422059.2020.03.30.Europe	hCoV.19.USA.NY.PV09140.2020.EPI_ISL_422511.2020.03.20.NorthAmerica	hCoV.19.Germany.BAV.MVP0079.2020.EPI_ISL_437273.2020.03.30.Europe	hCoV.19.Canada.SK_16.2020.EPI_ISL_429809.2020.03.13.NorthAmerica	hCoV.19.England.CAMB.78407.2020.EPI_ISL_433731.2020.04.05.Europe	hCoV.19.Australia.VIC477.2020.EPI_ISL_426909.2020.03.28.Oceania	hCoV.19.Iceland.470.2020.EPI_ISL_424493.2020.03.21.Europe	hCoV.19.Luxembourg.LNS6264620.2020.EPI_ISL_429731.2020.03.31.Europe	hCoV.19.Australia.VIC1317.2020.EPI_ISL_430691.2020.04.11.Oceania	hCoV.19.England.20126006802.2020.EPI_ISL_418749.2020.03.18.Europe	hCoV.19.England.SHEF.C7296.2020.EPI_ISL_432837.2020.03.29.Europe	hCoV.19.USA.NY.NYUMC193.2020.EPI_ISL_427488.2020.04.01.NorthAmerica	hCoV.19.Canada.ON_PHL8458.2020.EPI_ISL_418372.2020.03.12.NorthAmerica	hCoV.19.Australia.VIC1301.2020.EPI_ISL_430679.2020.04.10.Oceania	hCoV.19.Scotland.EDB1101.2020.EPI_ISL_433394.2020.04.07.Europe	hCoV.19.Iceland.180.2020.EPI_ISL_417753.2020.03.16.Europe	hCoV.19.Wales.PHW10.2020.EPI_ISL_415453.2020.03.10.Europe	hCoV.19.England.20134028104.2020.EPI_ISL_423140.2020.03.24.Europe	hCoV.19.Luxembourg.LNS6137379.2020.EPI_ISL_429722.2020.04.01.Europe	hCoV.19.England.CAMB.78531.2020.EPI_ISL_433745.2020.04.05.Europe	hCoV.19.Wales.PHWC.26E55.2020.EPI_ISL_422080.2020.03.29.Europe	hCoV.19.USA.NY.WCMP11C05P.2020.EPI_ISL_427590.2020.03.16.NorthAmerica	hCoV.19.USA.NY.NYUMC71.2020.EPI_ISL_420587.2020.03.18.NorthAmerica	hCoV.19.England.20134027904.2020.EPI_ISL_423138.2020.03.23.Europe	hCoV.19.USA.WI.GMF.02381.2020.EPI_ISL_436900.2020.05.04.NorthAmerica	hCoV.19.Belgium.ULG.10106.2020.EPI_ISL_427357.2020.04.07.Europe	hCoV.19.France.GE1583.2020.EPI_ISL_414623.2020.02.25.Europe	hCoV.19.USA.TX.HMH0394.2020.EPI_ISL_434981.2020.03.31.NorthAmerica	hCoV.19.Finland.14M14.2020.EPI_ISL_418403.2020.03.14.Europe	hCoV.19.England.NOTT.10F9C9.2020.EPI_ISL_432670.2020.04.05.Europe	hCoV.19.India.nimh.3970.2020.EPI_ISL_436139.2020.04.23.Asia	hCoV.19.Spain.Valencia306.2020.EPI_ISL_436401.2020.03.22.Europe	hCoV.19.Wales.PHWC.26365.2020.EPI_ISL_422309.2020.03.26.Europe	hCoV.19.England.20126100404.2020.EPI_ISL_423907.2020.03.18.Europe	hCoV.19.England.20144022704.2020.EPI_ISL_423521.2020.03.30.Europe	hCoV.19.Australia.VIC584.2020.EPI_ISL_426841.2020.03.25.Oceania	hCoV.19.Denmark.ALAB.HH35.2020.EPI_ISL_429291.2020.03.12.Europe	hCoV.19.DRC.KN.0060.2020.EPI_ISL_417440.2020.03.17.Africa	hCoV.19.Mexico.EdoMex.InDRE_03.2020.EPI_ISL_424667.2020.03.04.NorthAmerica	hCoV.19.Spain.Valencia35.2020.EPI_ISL_420120.2020.03.09.Europe	hCoV.19.England.SHEF.C035E.2020.EPI_ISL_420220.2020.03.28.Europe	hCoV.19.England.SHEF.C08C8.2020.EPI_ISL_420165.2020.03.25.Europe	hCoV.19.England.CAMB.78504.2020.EPI_ISL_433744.2020.03.27.Europe	hCoV.19.England.NOTT.10DFC9.2020.EPI_ISL_425479.2020.03.16.Europe	hCoV.19.Scotland.EDB694.2020.EPI_ISL_433224.2020.04.01.Europe	hCoV.19.France.OCC.15.2020.EPI_ISL_434630.2020.04.08.Europe	hCoV.19.USA.CA.CZB09.2020.EPI_ISL_429037.2020.03.25.NorthAmerica	hCoV.19.USA.WA.UW.5629.2020.EPI_ISL_430912.2020.04.08.NorthAmerica	hCoV.19.Iceland.44.2020.EPI_ISL_417848.2020.03.04.Europe	hCoV.19.Wales.PHWC.25C4D.2020.EPI_ISL_422263.2020.03.23.Europe	hCoV.19.USA.NY.WCMP10B08P.2020.EPI_ISL_427559.2020.03.15.NorthAmerica	hCoV.19.Hong.41	hCoV.19.Canada.ON_PHL6884.2020.EPI_ISL_418343.2020.03.10.NorthAmerica	hCoV.19.England.SHEF.CD1B1.2020.EPI_ISL_432540.2020.03.30.Europe	hCoV.19.Spain.Madrid_H12_3910.2020.EPI_ISL_428709.2020.03.21.Europe	hCoV.19.USA.VA.DCLS.084.2020.EPI_ISL_429982.2020.04.06.NorthAmerica	hCoV.19.USA.TX.HMH0199.2020.EPI_ISL_434874.2020.03.23.NorthAmerica	hCoV.19.USA.MI.MDHHS.SC20047.2020.EPI_ISL_437134.2020.03.20.NorthAmerica	hCoV.19.Guangzhou.GZMU0020.2020.EPI_ISL_429081.2020.02.05.Asia	hCoV.19.USA.ID.UW.4239.2020.EPI_ISL_427169.2020.03.30.NorthAmerica	hCoV.19.England.SHEF.C3494.2020.EPI_ISL_432773.2020.03.28.Europe	hCoV.19.USA.WA.UW.5152.2020.EPI_ISL_429650.2020.04.02.NorthAmerica	hCoV.19.Australia.NSW114.2020.EPI_ISL_427724.2020.03.19.Oceania	hCoV.19.USA.NY.NYUMC414.2020.EPI_ISL_435481.2020.03.30.NorthAmerica	hCoV.19.USA.WA.UW.1855.2020.EPI_ISL_424292.2020.03.23.NorthAmerica	hCoV.19.England.20139018202.2020.EPI_ISL_420523.2020.03.26.Europe	hCoV.19.Denmark.ALAB.HH96.2020.EPI_ISL_429332.2020.03.16.Europe	hCoV.19.USA.CT.Yale.013.2020.EPI_ISL_419517.2020.03.19.NorthAmerica	hCoV.19.Iceland.540.2020.EPI_ISL_424560.2020.03.27.Europe	hCoV.19.Scotland.EDB1096.2020.EPI_ISL_433392.2020.04.07.Europe	hCoV.19.USA.VA.DCLS.0185.2020.EPI_ISL_437401.2020.04.07.NorthAmerica	hCoV.19.England.20139009704.2020.EPI_ISL_421870.2020.03.27.Europe	hCoV.19.USA.NY.NYUMC338.2020.EPI_ISL_430365.2020.04.08.NorthAmerica	hCoV.19.USA.SC_3520.2020.EPI_ISL_424902.2020.03.05.NorthAmerica	hCoV.19.Nigeria.Lagos01.2020.EPI_ISL_413550.2020.02.27.Africa	hCoV.19.England.CAMB.7B3CB.2020.EPI_ISL_433950.2020.04.12.Europe	hCoV.19.USA.WA.S471.2020.EPI_ISL_434231.2020.04.06.NorthAmerica	hCoV.19.DRC.2363.2020.EPI_ISL_437194.2020.04.14.Africa	hCoV.19.USA.NY.WCMP11D01N.2020.EPI_ISL_427591.2020.03.16.NorthAmerica	hCoV.19.USA.WA.S363.2020.EPI_ISL_434123.2020.03.26.NorthAmerica	hCoV.19.Scotland.EDB212.2020.EPI_ISL_425943.2020.03.26.Europe	hCoV.19.Scotland.EDB028.2020.EPI_ISL_425834.2020.03.12.Europe	hCoV.19.USA.UT.0894.2020.EPI_ISL_435391.2020.04.05.NorthAmerica	hCoV.19.USA.NY.NYUMC314.2020.EPI_ISL_430341.2020.03.30.NorthAmerica	hCoV.19.Denmark.ALAB.HH84.2020.EPI_ISL_429325.2020.03.16.Europe	hCoV.19.Netherlands.NA_12.2020.EPI_ISL_415468.2020.03.10.Europe	hCoV.19.Germany.NRW.10.2020.EPI_ISL_414574.2020.02.28.Europe	hCoV.19.Scotland.EDB1700.2020.EPI_ISL_433121.2020.04.16.Europe	hCoV.19.England.201360127.2020.EPI_ISL_423219.2020.03.25.Europe	hCoV.19.Guangzhou.GZMU0051.2020.EPI_ISL_429096.2020.01.29.Asia	hCoV.19.Australia.VIC673.2020.EPI_ISL_426969.2020.03.26.Oceania	hCoV.19.England.20146019004.2020.EPI_ISL_421981.2020.04.01.Europe	hCoV.19.Australia.VIC669.2020.EPI_ISL_426965.2020.03.27.Oceania	hCoV.19.Wales.PHWC.28837.2020.EPI_ISL_431958.2020.04.01.Europe	hCoV.19.England.CAMB.7B06A.2020.EPI_ISL_433909.2020.04.11.Europe	hCoV.19.USA.TX.HMH0131.2020.EPI_ISL_434831.2020.03.21.NorthAmerica	hCoV.19.Ireland.Dublin.19072.2020.EPI_ISL_414584.2020.03.02.Europe	hCoV.19.England.SHEF.CD89E.2020.EPI_ISL_432549.2020.03.28.Europe	hCoV.19.Luxembourg.LNS5677421.2020.EPI_ISL_429784.2020.03.27.Europe	hCoV.19.Denmark.ALAB.SSI420.2020.EPI_ISL_429518.2020.03.11.Europe	hCoV.19.England.CAMB.738A6.2020.EPI_ISL_425249.2020.03.31.Europe	hCoV.19.USA.SC_6370.2020.EPI_ISL_424888.2020.03.08.NorthAmerica	hCoV.19.Wales.PHWC.23B60.2020.EPI_ISL_418093.2020.03.12.Europe	hCoV.19.Canada.ON_PHL3380.2020.EPI_ISL_418350.2020.03.20.NorthAmerica	hCoV.19.Argentina.PAIS_A023.2020.EPI_ISL_430814.2020.04.17.SouthAmerica	hCoV.19.England.NOTT.10DF7E.2020.EPI_ISL_425475.2020.03.14.Europe	hCoV.19.USA.CA.SCCPHD.UC162.2020.EPI_ISL_435641.2020.03.12.NorthAmerica	hCoV.19.Finland.FIN03032020C.2020.EPI_ISL_413604.2020.03.03.Europe	hCoV.19.England.NOTT.10F291.2020.EPI_ISL_432985.2020.04.01.Europe	hCoV.19.Luxembourg.LNS6500589.2020.EPI_ISL_421742.2020.03.17.Europe	hCoV.19.Scotland.EDB407.2020.EPI_ISL_426000.2020.03.30.Europe	hCoV.19.USA.WA.S89.2020.EPI_ISL_417142.2020.02.29.NorthAmerica	hCoV.19.England.20144071804.2020.EPI_ISL_421961.2020.03.31.Europe	hCoV.19.USA.TX.HMH04.2020.EPI_ISL_434715.2020.03.16.NorthAmerica	hCoV.19.India.NCDC.01604.2020.EPI_ISL_435103.2020.03.17.Asia	hCoV.19.England.CAMB.746AB.2020.EPI_ISL_425323.2020.03.29.Europe	hCoV.19.Australia.NSW39.2020.EPI_ISL_417397.2020.03.11.Oceania	hCoV.19.England.20140003402.2020.EPI_ISL_423375.2020.03.28.Europe	hCoV.19.Australia.VIC210.2020.EPI_ISL_419905.2020.03.20.Oceania	hCoV.19.Wales.PHWC.2667B.2020.EPI_ISL_422236.2020.03.27.Europe	hCoV.19.Hong.42	hCoV.19.Wales.PHWC.24B41.2020.EPI_ISL_419488.2020.03.20.Europe	hCoV.19.Senegal.382.2020.EPI_ISL_420073.2020.03.19.Africa	hCoV.19.Netherlands.NA_234.2020.EPI_ISL_422768.2020.03.27.Europe	hCoV.19.France.HF1871.2020.EPI_ISL_414630.2020.03.03.Europe	hCoV.19.Netherlands.NA_177.2020.EPI_ISL_422712.2020.03.22.Europe	hCoV.19.Russia.Moscow_64405.2020.EPI_ISL_428869.2020.03.13.Europe	hCoV.19.Australia.NSW187.2020.EPI_ISL_427691.2020.03.22.Oceania	hCoV.19.Denmark.ALAB.SSI468.2020.EPI_ISL_429548.2020.03.25.Europe	hCoV.19.Iceland.466.2020.EPI_ISL_424489.2020.03.20.Europe	hCoV.19.Shanghai.SH0002.2020.EPI_ISL_416316.2020.01.25.Asia	hCoV.19.England.NOTT.10E0C5.2020.EPI_ISL_425495.2020.03.18.Europe	hCoV.19.Sweden.20.08173.2020.EPI_ISL_429125.2020.03.12.Europe	hCoV.19.USA.ID.UW.4400.2020.EPI_ISL_426070.2020.03.28.NorthAmerica	hCoV.19.Scotland.CVR1311.2020.EPI_ISL_433537.2020.03.27.Europe	hCoV.19.USA.WA.S465.2020.EPI_ISL_434225.2020.04.01.NorthAmerica	hCoV.19.Netherlands.NA_89.2020.EPI_ISL_422849.2020.03.16.Europe	hCoV.19.England.CAMB.74DF1.2020.EPI_ISL_425376.2020.03.18.Europe	hCoV.19.USA.WI.192.2020.EPI_ISL_428288.2020.03.23.NorthAmerica	hCoV.19.Australia.NSW26.2020.EPI_ISL_417389.2020.03.09.Oceania	hCoV.19.England.20134047404.2020.EPI_ISL_423142.2020.03.24.Europe	hCoV.19.USA.PA.MGSC58.05.2020.EPI_ISL_436504.2020.00.00.NorthAmerica	hCoV.19.India.NCDC.3936.2020.EPI_ISL_436440.2020.04.09.Asia	hCoV.19.USA.NY.NYUMC198.2020.EPI_ISL_427493.2020.04.01.NorthAmerica	hCoV.19.Czech.18	hCoV.19.England.20140069404.2020.EPI_ISL_423404.2020.03.30.Europe	hCoV.19.Belgium.ULG.10100.2020.EPI_ISL_427351.2020.04.07.Europe	hCoV.19.USA.WI.141.2020.EPI_ISL_427448.2020.04.07.NorthAmerica	hCoV.19.England.CAMB.7C11B.2020.EPI_ISL_433996.2020.04.13.Europe	hCoV.19.England.NOTT.10E3CC.2020.EPI_ISL_425538.2020.03.21.Europe	hCoV.19.India.NCDC.02312.2020.EPI_ISL_435093.2020.03.29.Asia	hCoV.19.Wales.PHWC.267D2.2020.EPI_ISL_422182.2020.03.25.Europe	hCoV.19.England.CAMB.784DA.2020.EPI_ISL_433742.2020.04.06.Europe	hCoV.19.Thailand.Bangkok.0022.2020.EPI_ISL_423043.2020.03.18.Asia	hCoV.19.Luxembourg.LNS0074148.2020.EPI_ISL_421763.2020.03.17.Europe	hCoV.19.England.NOTT.10E854.2020.EPI_ISL_425602.2020.03.25.Europe	hCoV.19.Wales.PHWC.24F09.2020.EPI_ISL_420926.2020.03.20.Europe	hCoV.19.Australia.VIC1266.2020.EPI_ISL_436125.2020.04.12.Oceania	hCoV.19.England.20148003904.2020.EPI_ISL_422000.2020.04.02.Europe	hCoV.19.Algeria.G0638_2264.2020.EPI_ISL_418241.2020.03.02.Africa	hCoV.19.USA.RI_0882.2020.EPI_ISL_426435.2020.03.09.NorthAmerica	hCoV.19.England.SHEF.C67C5.2020.EPI_ISL_432826.2020.04.06.Europe	hCoV.19.England.20132080404.2020.EPI_ISL_423805.2020.03.24.Europe	hCoV.19.Scotland.CVR1502.2020.EPI_ISL_433604.2020.04.03.Europe	hCoV.19.Russia.StPetersburg.RII4728S.2020.EPI_ISL_427335.2020.04.07.Europe	hCoV.19.England.20129170204.2020.EPI_ISL_424133.2020.03.20.Europe	hCoV.19.Italy.TE26425.2020.EPI_ISL_436732.2020.04.27.Europe	hCoV.19.USA.WA.S569.2020.EPI_ISL_434329.2020.03.25.NorthAmerica	hCoV.19.Japan.SMU.0311S2.2020.EPI_ISL_416524.2020.03.11.Asia	hCoV.19.USA.UT.02228.2020.EPI_ISL_436926.2020.04.15.NorthAmerica	hCoV.19.Belgium.UMF.03025.2020.EPI_ISL_416472.2020.03.02.Europe	hCoV.19.USA.TX.HMH0153.2020.EPI_ISL_434852.2020.03.22.NorthAmerica	hCoV.19.Scotland.EDB1652.2020.EPI_ISL_433106.2020.04.14.Europe	hCoV.19.England.201340857.2020.EPI_ISL_423191.2020.03.24.Europe	hCoV.19.USA.MI.MDHHS.SC20090.2020.EPI_ISL_437177.2020.03.28.NorthAmerica	hCoV.19.Germany.NRW.42.3.2020.EPI_ISL_425128.2020.03.20.Europe	hCoV.19.England.20124021106.2020.EPI_ISL_423854.2020.03.18.Europe	hCoV.19.Denmark.ALAB.HH08.2020.EPI_ISL_429269.2020.03.10.Europe	hCoV.19.Belgium.ULG.9620.2020.EPI_ISL_418650.2020.03.22.Europe	hCoV.19.USA.WI.UW.280.2020.EPI_ISL_436574.2020.04.03.NorthAmerica	hCoV.19.England.SHEF.C8523.2020.EPI_ISL_432866.2020.04.16.Europe	hCoV.19.England.CAMB.7AA8B.2020.EPI_ISL_433833.2020.04.08.Europe	hCoV.19.England.20134003104.2020.EPI_ISL_423056.2020.03.19.Europe	hCoV.19.Scotland.EDB287.2020.EPI_ISL_425964.2020.03.27.Europe	hCoV.19.USA.CA.SR0198.2020.EPI_ISL_437585.2020.03.21.NorthAmerica	hCoV.19.Shanghai.SH0011.2020.EPI_ISL_416324.2020.01.29.Asia	hCoV.19.USA.NY.NYUMC445.2020.EPI_ISL_435512.2020.04.15.NorthAmerica	hCoV.19.Scotland.CVR108.2020.EPI_ISL_425654.2020.03.13.Europe	hCoV.19.USA.WA9.UW6.2020.EPI_ISL_413487.2020.03.01.NorthAmerica	hCoV.19.USA.NY.WCMP10D09P.2020.EPI_ISL_427567.2020.03.15.NorthAmerica	hCoV.19.USA.WA.UW104.2020.EPI_ISL_416642.2020.03.11.NorthAmerica	hCoV.19.Australia.VIC396.2020.EPI_ISL_426699.2020.03.24.Oceania	hCoV.19.USA.TX.HMH0194.2020.EPI_ISL_434869.2020.03.23.NorthAmerica	hCoV.19.Wales.PHWC.2772C.2020.EPI_ISL_432287.2020.04.01.Europe	hCoV.19.Australia.VIC343.2020.EPI_ISL_426652.2020.03.20.Oceania	hCoV.19.Japan.DP0158.2020.EPI_ISL_416579.2020.02.15.Asia	hCoV.19.Wales.PHWC.25F35.2020.EPI_ISL_422295.2020.03.25.Europe	hCoV.19.Netherlands.ZuidHolland_102.2020.EPI_ISL_422901.2020.03.18.Europe	hCoV.19.Russia.StPetersburg.RII6086S.2020.EPI_ISL_430111.2020.04.15.Europe	hCoV.19.USA.NY.NYUMC410.2020.EPI_ISL_435477.2020.03.30.NorthAmerica	hCoV.19.England.SHEF.BFEAC.2020.EPI_ISL_418303.2020.03.25.Europe	hCoV.19.France.ARA12973.2020.EPI_ISL_420619.2020.03.23.Europe	hCoV.19.Australia.VIC239.2020.EPI_ISL_419934.2020.03.21.Oceania	hCoV.19.England.20139013706.2020.EPI_ISL_420662.2020.03.27.Europe	hCoV.19.England.20124036306.2020.EPI_ISL_423857.2020.03.17.Europe	hCoV.19.USA.WA.UW.4035.2020.EPI_ISL_427235.2020.03.28.NorthAmerica	hCoV.19.England.20139025504.2020.EPI_ISL_421897.2020.03.26.Europe	hCoV.19.Luxembourg.LNS9086704.2020.EPI_ISL_419601.2020.03.15.Europe	hCoV.19.England.CAMB.7AAE5.2020.EPI_ISL_433838.2020.00.00.Europe	hCoV.19.USA.TX.HMH0438.2020.EPI_ISL_435021.2020.04.02.NorthAmerica	hCoV.19.Iceland.257.2020.EPI_ISL_417585.2020.03.17.Europe	hCoV.19.USA.MI.MDHHS.SC20181.2020.EPI_ISL_436865.2020.03.25.NorthAmerica	hCoV.19.Wales.PHWC.2ADEB.2020.EPI_ISL_431951.2020.04.05.Europe	hCoV.19.Australia.VIC595.2020.EPI_ISL_426852.2020.03.25.Oceania	hCoV.19.USA.MI.MDHHS.SC20063.2020.EPI_ISL_437150.2020.03.20.NorthAmerica	hCoV.19.Russia.StPetersburg.RII4780S.2020.EPI_ISL_430069.2020.04.07.Europe	hCoV.19.England.NOTT.10EBF1.2020.EPI_ISL_432903.2020.03.27.Europe	hCoV.19.Scotland.CVR44.2020.EPI_ISL_425772.2020.03.13.Europe	hCoV.19.USA.NY.WCMP11F07P.2020.EPI_ISL_427597.2020.03.16.NorthAmerica	hCoV.19.Ghana.2230_S4.2020.EPI_ISL_422390.2020.03.25.Africa	hCoV.19.USA.VA.DCLS.024.2020.EPI_ISL_420628.2020.03.13.NorthAmerica	hCoV.19.Spain.Valencia158.2020.EPI_ISL_436253.2020.03.19.Europe	hCoV.19.USA.CA.CDPH.UC9.2020.EPI_ISL_413928.2020.03.05.NorthAmerica	hCoV.19.Wales.PHWC.240E8.2020.EPI_ISL_418144.2020.03.14.Europe	hCoV.19.USA.WA.UW231.2020.EPI_ISL_417380.2020.03.14.NorthAmerica	hCoV.19.Spain.Madrid_H8_37.2020.EPI_ISL_418182.2020.03.12.Europe	hCoV.19.Germany.BAV.MVP0020.2020.EPI_ISL_437220.2020.04.06.Europe	hCoV.19.Scotland.EDB1660.2020.EPI_ISL_433109.2020.04.14.Europe	hCoV.19.England.20110043706.2020.EPI_ISL_417310.2020.03.07.Europe	hCoV.19.Wales.PHWC.27AE7.2020.EPI_ISL_431995.2020.03.30.Europe	hCoV.19.Australia.VIC94.2020.EPI_ISL_419805.2020.03.16.Oceania	hCoV.19.Australia.VIC306.2020.EPI_ISL_419997.2020.03.23.Oceania	hCoV.19.England.20132100404.2020.EPI_ISL_423834.2020.03.23.Europe	hCoV.19.Russia.StPetersburg.RII4917S.2020.EPI_ISL_430070.2020.04.07.Europe	hCoV.19.Australia.VIC339.2020.EPI_ISL_426648.2020.03.20.Oceania	hCoV.19.Spain.Valencia123.2020.EPI_ISL_436218.2020.03.14.Europe	hCoV.19.Scotland.EDB1118.2020.EPI_ISL_433406.2020.04.06.Europe	hCoV.19.USA.CT.UW.4347.2020.EPI_ISL_426054.2020.03.30.NorthAmerica	hCoV.19.Shanghai.SH0077.2020.EPI_ISL_416380.2020.02.09.Asia	hCoV.19.Netherlands.NA_211.2020.EPI_ISL_422746.2020.03.25.Europe	hCoV.19.England.20109098806.2020.EPI_ISL_417295.2020.03.08.Europe	hCoV.19.England.CAMB.74C8B.2020.EPI_ISL_425362.2020.03.17.Europe	hCoV.19.England.SHEF.D029A.2020.EPI_ISL_432611.2020.03.19.Europe	hCoV.19.USA.UT.0500.2020.EPI_ISL_430050.2020.03.31.NorthAmerica	hCoV.19.Denmark.ALAB.SSI478.2020.EPI_ISL_429557.2020.03.26.Europe	hCoV.19.USA.WA16.UW12.2020.EPI_ISL_413651.2020.03.05.NorthAmerica	hCoV.19.England.NOTT.10E256.2020.EPI_ISL_425517.2020.03.20.Europe	hCoV.19.USA.WA.UW.1968.2020.EPI_ISL_424326.2020.03.20.NorthAmerica	hCoV.19.Hong.43	hCoV.19.Scotland.CVR309.2020.EPI_ISL_433283.2020.03.20.Europe	hCoV.19.Jordan.SR.034.2020.EPI_ISL_429994.2020.03.17.Asia	hCoV.19.Scotland.EDB530.2020.EPI_ISL_426013.2020.04.01.Europe	hCoV.19.Denmark.ALAB.SSI258.2020.EPI_ISL_429420.2020.03.10.Europe	hCoV.19.USA.WI.84.2020.EPI_ISL_421343.2020.03.24.NorthAmerica	hCoV.19.Jordan.SR.052.2020.EPI_ISL_430009.2020.03.30.Asia	hCoV.19.France.HF2174.2020.EPI_ISL_415654.2020.03.09.Europe	hCoV.19.Netherlands.NA_112.2020.EPI_ISL_422660.2020.03.10.Europe	hCoV.19.Australia.VIC1044.2020.EPI_ISL_430540.2020.04.03.Oceania	hCoV.19.USA.WA.UW.3819.2020.EPI_ISL_427180.2020.03.26.NorthAmerica	hCoV.19.USA.UT.0369.2020.EPI_ISL_435357.2020.03.28.NorthAmerica	hCoV.19.Scotland.EDB886.2020.EPI_ISL_433265.2020.04.04.Europe	hCoV.19.Netherlands.NA_301.2020.EPI_ISL_422610.2020.04.01.Europe	hCoV.19.Singapore.30.2020.EPI_ISL_420107.2020.03.09.Asia	hCoV.19.Belgium.RDC.030961.2020.EPI_ISL_420452.2020.03.09.Europe	hCoV.19.England.20139063504.2020.EPI_ISL_420745.2020.03.28.Europe	hCoV.19.Spain.Valencia234.2020.EPI_ISL_436329.2020.03.26.Europe	hCoV.19.USA.NY.NYUMC346.2020.EPI_ISL_430373.2020.04.08.NorthAmerica	hCoV.19.Australia.NSW201.2020.EPI_ISL_427710.2020.03.21.Oceania	hCoV.19.Wales.PHWC.25F17.2020.EPI_ISL_422318.2020.03.25.Europe	hCoV.19.USA.WA.UW32.2020.EPI_ISL_414619.2020.03.07.NorthAmerica	hCoV.19.Australia.VIC198.2020.EPI_ISL_419894.2020.03.19.Oceania	hCoV.19.England.SHEF.D2C8B.2020.EPI_ISL_432661.2020.04.06.Europe	hCoV.19.England.SHEF.C8B8B.2020.EPI_ISL_432457.2020.04.03.Europe	hCoV.19.USA.ID.UW.4357.2020.EPI_ISL_426065.2020.03.27.NorthAmerica	hCoV.19.Wales.PHWC.25F53.2020.EPI_ISL_422286.2020.03.25.Europe	hCoV.19.USA.WA.S509.2020.EPI_ISL_434269.2020.03.30.NorthAmerica	hCoV.19.USA.UT.01434.2020.EPI_ISL_436914.2020.04.09.NorthAmerica	hCoV.19.Scotland.EDB248.2020.EPI_ISL_425954.2020.03.27.Europe	hCoV.19.Australia.NT08.2020.EPI_ISL_426634.2020.03.20.Oceania	hCoV.19.USA.WA.S16.2020.EPI_ISL_417069.2020.03.03.NorthAmerica	hCoV.19.England.20144023804.2020.EPI_ISL_423528.2020.03.26.Europe	hCoV.19.Belgium.ULG.6950.2020.EPI_ISL_417023.2020.03.15.Europe	hCoV.19.France.ARA12485.2020.EPI_ISL_420607.2020.03.23.Europe	hCoV.19.DK.ALAB.SSI.845.2020.EPI_ISL_437678.2020.03.28.Europe	hCoV.19.USA.CA.CZB.1061.2020.EPI_ISL_437061.2020.04.09.NorthAmerica	hCoV.19.Wales.PHWC.26A15.2020.EPI_ISL_422036.2020.03.29.Europe	hCoV.19.England.20139063704.2020.EPI_ISL_420747.2020.03.28.Europe	hCoV.19.England.CAMB.7848F.2020.EPI_ISL_433737.2020.04.04.Europe	hCoV.19.Australia.VIC1260.2020.EPI_ISL_436123.2020.04.11.Oceania	hCoV.19.Russia.StPetersburg.RII5244S.2020.EPI_ISL_430090.2020.04.10.Europe	hCoV.19.USA.CA.CZB091.2020.EPI_ISL_429008.2020.03.28.NorthAmerica	hCoV.19.Luxembourg.LNS6277439.2020.EPI_ISL_429762.2020.03.22.Europe	hCoV.19.Australia.VIC815.2020.EPI_ISL_427088.2020.04.02.Oceania	hCoV.19.USA.NY.NYUMC304.2020.EPI_ISL_430331.2020.03.30.NorthAmerica	hCoV.19.Hong.44	hCoV.19.Australia.NSW14.2020.EPI_ISL_413600.2020.03.03.Oceania	hCoV.19.Czech.19	hCoV.19.USA.NY.NYUMC404.2020.EPI_ISL_430431.2020.04.13.NorthAmerica	hCoV.19.England.20124002002.2020.EPI_ISL_418687.2020.03.17.Europe	hCoV.19.Wales.PHWC.252C3.2020.EPI_ISL_431949.2020.03.21.Europe	hCoV.19.USA.MI.MDHHS.SC20155.2020.EPI_ISL_436877.2020.03.27.NorthAmerica	hCoV.19.Australia.NSW62.2020.EPI_ISL_417412.2020.03.17.Oceania	hCoV.19.Wales.PHWC.25FBD.2020.EPI_ISL_422234.2020.03.26.Europe	hCoV.19.USA.NY.Wadsworth.10957.02.2020.EPI_ISL_426035.2020.03.04.NorthAmerica	hCoV.19.Denmark.ALAB.SSI403A.2020.EPI_ISL_429496.2020.03.23.Europe	hCoV.19.Australia.VIC57.2020.EPI_ISL_419779.2020.03.12.Oceania	hCoV.19.USA.NY.NYUMC112.2020.EPI_ISL_421724.2020.03.18.NorthAmerica	hCoV.19.Hangzhou.HZCDC0091L.2020.EPI_ISL_421227.2020.01.21.Asia	hCoV.19.Netherlands.NA_163.2020.EPI_ISL_422698.2020.03.21.Europe	hCoV.19.USA.MI.MDHHS.SC20018.2020.EPI_ISL_437105.2020.03.12.NorthAmerica	hCoV.19.Australia.NSW10.2020.EPI_ISL_413596.2020.02.28.Oceania	hCoV.19.England.NOTT.10E951.2020.EPI_ISL_425616.2020.03.30.Europe	hCoV.19.USA.TX.HMH0320.2020.EPI_ISL_434933.2020.03.28.NorthAmerica	hCoV.19.England.CAMB.7566E.2020.EPI_ISL_425419.2020.00.00.Europe	hCoV.19.Wales.PHWC.2872B.2020.EPI_ISL_432417.2020.03.31.Europe	hCoV.19.Denmark.ALAB.HH38.2020.EPI_ISL_429294.2020.03.13.Europe	hCoV.19.USA.WI.224.2020.EPI_ISL_428320.2020.03.26.NorthAmerica	hCoV.19.England.SHEF.C6EA2.2020.EPI_ISL_432831.2020.03.30.Europe	hCoV.19.Australia.QLD01.2020.EPI_ISL_407894.2020.01.28.Oceania	hCoV.19.Australia.VIC458.2020.EPI_ISL_426752.2020.03.26.Oceania	hCoV.19.USA.LA.EVTL036.2020.EPI_ISL_435574.2020.04.24.NorthAmerica	hCoV.19.USA.OR.OHSU012.CV12.2020.EPI_ISL_437521.2020.04.08.NorthAmerica	hCoV.19.Luxembourg.LNS3652733.2020.EPI_ISL_429706.2020.04.09.Europe	hCoV.19.USA.WA.UW90.2020.EPI_ISL_416446.2020.03.10.NorthAmerica	hCoV.19.England.CAMB.748E1.2020.EPI_ISL_425335.2020.03.28.Europe	hCoV.19.Shanghai.SH0047.2020.EPI_ISL_416355.2020.02.04.Asia	hCoV.19.USA.CT.Yale.017.2020.EPI_ISL_419520.2020.03.19.NorthAmerica	hCoV.19.USA.RI_0702.2020.EPI_ISL_424887.2020.03.05.NorthAmerica	hCoV.19.Wales.PHWC.2605F.2020.EPI_ISL_422241.2020.03.25.Europe	hCoV.19.Scotland.CVR284.2020.EPI_ISL_433281.2020.03.21.Europe	hCoV.19.USA.NY.NYUMC287.2020.EPI_ISL_428801.2020.04.05.NorthAmerica	hCoV.19.Greece.151.2020.EPI_ISL_434486.2020.03.13.Europe	hCoV.19.Shenzhen.SZTH.001.2020.EPI_ISL_406592.2020.01.13.Asia	hCoV.19.Australia.VIC364.2020.EPI_ISL_426672.2020.03.22.Oceania	hCoV.19.USA.WA.UW.1946.2020.EPI_ISL_424283.2020.03.24.NorthAmerica	hCoV.19.India.NCDC.02321.2020.EPI_ISL_435100.2020.03.29.Asia	hCoV.19.Germany.BAV.MVP0023.2020.EPI_ISL_437223.2020.03.12.Europe	hCoV.19.Iceland.23.2020.EPI_ISL_417840.2020.03.02.Europe	hCoV.19.Scotland.EDB807.2020.EPI_ISL_433249.2020.04.03.Europe	hCoV.19.Guangzhou.GZMU0039.2020.EPI_ISL_429090.2020.02.08.Asia	hCoV.19.Iceland.311.2020.EPI_ISL_417640.2020.03.18.Europe	hCoV.19.England.20138012104.2020.EPI_ISL_421819.2020.03.26.Europe	hCoV.19.England.NOTT.10F237.2020.EPI_ISL_432979.2020.04.01.Europe	hCoV.19.Switzerland.BE2536.2020.EPI_ISL_415704.2020.03.04.Europe	hCoV.19.England.20146008504.2020.EPI_ISL_423576.2020.03.31.Europe	hCoV.19.Scotland.EDB1814.2020.EPI_ISL_433138.2020.04.16.Europe	hCoV.19.Netherlands.NA_92.2020.EPI_ISL_422852.2020.03.16.Europe	hCoV.19.Wales.PHWC.27D1B.2020.EPI_ISL_432335.2020.04.01.Europe	hCoV.19.Scotland.CVR1356.2020.EPI_ISL_433551.2020.03.31.Europe	hCoV.19.USA.NY.NYUMC384.2020.EPI_ISL_430411.2020.04.09.NorthAmerica	hCoV.19.Wales.PHWC.244EC.2020.EPI_ISL_419420.2020.03.18.Europe	hCoV.19.England.20142062204.2020.EPI_ISL_420773.2020.03.30.Europe	hCoV.19.Portugal.PT0058.2020.EPI_ISL_421461.2020.03.20.Europe	hCoV.19.USA.LA.BIE.072.2020.EPI_ISL_436940.2020.04.08.NorthAmerica	hCoV.19.USA.NY.NYUMC302.2020.EPI_ISL_430329.2020.03.30.NorthAmerica	hCoV.19.USA.WA.UW.1858.2020.EPI_ISL_424277.2020.03.23.NorthAmerica	hCoV.19.USA.PA.MGSC16.04.2020.EPI_ISL_436471.2020.03.00.NorthAmerica	hCoV.19.Fujian.IM3520004T.2020.EPI_ISL_431292.2020.03.18.Asia	hCoV.19.England.20109039306.2020.EPI_ISL_417262.2020.03.06.Europe	hCoV.19.Belgium.VPE.030650.2020.EPI_ISL_418805.2020.03.06.Europe	hCoV.19.Scotland.CVR1063.2020.EPI_ISL_433504.2020.03.29.Europe	hCoV.19.Spain.Valencia63.2020.EPI_ISL_425187.2020.03.16.Europe	hCoV.19.Scotland.EDB1071.2020.EPI_ISL_433381.2020.04.06.Europe	hCoV.19.Singapore.34.2020.EPI_ISL_420111.2020.03.12.Asia	hCoV.19.Belgium.JK.0305110.2020.EPI_ISL_420367.2020.03.05.Europe	hCoV.19.Denmark.ALAB.SSI483.2020.EPI_ISL_429562.2020.03.26.Europe	hCoV.19.England.20134012504.2020.EPI_ISL_423083.2020.03.23.Europe	hCoV.19.India.770.2020.EPI_ISL_420545.2020.03.03.Asia	hCoV.19.USA.MI.SC2.03.2020.EPI_ISL_424990.2020.03.11.NorthAmerica	hCoV.19.USA.NY.WCMP9B08P.2020.EPI_ISL_427548.2020.03.14.NorthAmerica	hCoV.19.USA.TX.HMH043.2020.EPI_ISL_434752.2020.03.09.NorthAmerica	hCoV.19.USA.NY.SURV0862.2020.EPI_ISL_436074.2020.03.10.NorthAmerica	hCoV.19.England.20132108004.2020.EPI_ISL_423847.2020.03.23.Europe	hCoV.19.USA.NY.Wadsworth.26088.01.2020.EPI_ISL_426300.2020.03.21.NorthAmerica	hCoV.19.Belgium.ULG.10107.2020.EPI_ISL_427358.2020.04.06.Europe	hCoV.19.Canada.BC_83109.2020.EPI_ISL_415588.2020.03.05.NorthAmerica	hCoV.19.England.20130034204.2020.EPI_ISL_423605.2020.03.22.Europe	hCoV.19.Italy.TE26533.2020.EPI_ISL_436726.2020.04.27.Europe	hCoV.19.USA.TX.HMH0137.2020.EPI_ISL_434837.2020.03.21.NorthAmerica	hCoV.19.Wales.PHWC.27CB4.2020.EPI_ISL_432394.2020.04.01.Europe	hCoV.19.USA.WA.S586.2020.EPI_ISL_434346.2020.03.31.NorthAmerica	hCoV.19.England.20140048904.2020.EPI_ISL_420763.2020.03.25.Europe	hCoV.19.England.20148046704.2020.EPI_ISL_422011.2020.04.02.Europe	hCoV.19.England.20124000803.2020.EPI_ISL_418682.2020.03.17.Europe	hCoV.19.USA.WA.S24.2020.EPI_ISL_417077.2020.03.02.NorthAmerica	hCoV.19.USA.IA_6396.2020.EPI_ISL_424895.2020.03.08.NorthAmerica	hCoV.19.Spain.Valencia307.2020.EPI_ISL_436402.2020.03.22.Europe	hCoV.19.Denmark.ALAB.SSI.596.2020.EPI_ISL_436985.2020.03.28.Europe	hCoV.19.USA.CA.CZB0746.2020.EPI_ISL_429028.2020.04.03.NorthAmerica	hCoV.19.England.20124021402.2020.EPI_ISL_418704.2020.03.17.Europe	hCoV.19.Netherlands.NA_102.2020.EPI_ISL_422651.2020.03.18.Europe	hCoV.19.England.SHEF.C0691.2020.EPI_ISL_420231.2020.03.25.Europe	hCoV.19.Sweden.20.50357.2020.EPI_ISL_429162.2020.03.15.Europe	hCoV.19.England.CAMB.74720.2020.EPI_ISL_425328.2020.03.29.Europe	hCoV.19.USA.TX.HMH0101.2020.EPI_ISL_434806.2020.03.19.NorthAmerica	hCoV.19.Brazil.CV16.2020.EPI_ISL_429676.2020.03.16.SouthAmerica	hCoV.19.USA.SEARCH.0077.NBG.2020.EPI_ISL_434531.2020.03.31.NorthAmerica	hCoV.19.USA.MN.MDH.374.2020.EPI_ISL_437366.2020.04.06.NorthAmerica	hCoV.19.Spain.Valencia113.2020.EPI_ISL_436208.2020.03.22.Europe	hCoV.19.Scotland.CVR1155.2020.EPI_ISL_433520.2020.03.30.Europe	hCoV.19.Wales.PHWC.26787.2020.EPI_ISL_422157.2020.03.28.Europe	hCoV.19.England.20124101102.2020.EPI_ISL_418739.2020.03.18.Europe	hCoV.19.USA.UN.UW354.2020.EPI_ISL_418921.2020.03.16.NorthAmerica	hCoV.19.England.SHEF.CFB57.2020.EPI_ISL_432597.2020.03.21.Europe	hCoV.19.USA.WA.S310.2020.EPI_ISL_434070.2020.04.01.NorthAmerica	hCoV.19.USA.NY.NYUMC117.2020.EPI_ISL_421729.2020.03.18.NorthAmerica	hCoV.19.England.SHEF.C1E10.2020.EPI_ISL_432737.2020.04.03.Europe	hCoV.19.England.201361008.2020.EPI_ISL_421785.2020.03.25.Europe	hCoV.19.USA.NY.NYUMC207.2020.EPI_ISL_427502.2020.04.03.NorthAmerica	hCoV.19.England.CAMB.7BFD6.2020.EPI_ISL_433976.2020.04.13.Europe	hCoV.19.USA.UT.0526.2020.EPI_ISL_435362.2020.04.03.NorthAmerica	hCoV.19.Shanghai.SH0029.2020.EPI_ISL_416338.2020.02.01.Asia	hCoV.19.USA.LA.EVTL03.2020.EPI_ISL_435036.2020.04.11.NorthAmerica	hCoV.19.USA.WA.UW24.2020.EPI_ISL_414593.2020.03.05.NorthAmerica	hCoV.19.England.20138084904.2020.EPI_ISL_423328.2020.03.27.Europe	hCoV.19.Belgium.ULG.6670.2020.EPI_ISL_417018.2020.03.14.Europe	hCoV.19.Australia.VIC730.2020.EPI_ISL_427009.2020.03.30.Oceania	hCoV.19.Wales.PHWC.247D4.2020.EPI_ISL_419447.2020.03.19.Europe	hCoV.19.Taiwan.8.2020.EPI_ISL_428488.2020.01.31.Asia	hCoV.19.Australia.NSW174.2020.EPI_ISL_427668.2020.03.21.Oceania	hCoV.19.Russia.StPetersburg.RII6027S.2020.EPI_ISL_430100.2020.04.14.Europe	hCoV.19.Greece.46.2020.EPI_ISL_434463.2020.03.23.Europe	hCoV.19.USA.NY.Wadsworth.30878.01.2020.EPI_ISL_426312.2020.03.27.NorthAmerica	hCoV.19.Denmark.ALAB.SSI384.2020.EPI_ISL_429484.2020.03.24.Europe	hCoV.19.USA.NY.NYUMC467.2020.EPI_ISL_435532.2020.04.16.NorthAmerica	hCoV.19.Belgium.ULG.6638.2020.EPI_ISL_417017.2020.03.14.Europe	hCoV.19.USA.FL_1177.2020.EPI_ISL_424857.2020.03.06.NorthAmerica	hCoV.19.England.CAMB.73CD7.2020.EPI_ISL_433685.2020.04.02.Europe	hCoV.19.Australia.VIC20.2020.EPI_ISL_419741.2020.03.08.Oceania	hCoV.19.Spain.Valencia243.2020.EPI_ISL_436338.2020.03.25.Europe	hCoV.19.Wales.PHWC.25102.2020.EPI_ISL_420968.2020.03.22.Europe	hCoV.19.USA.CT.Yale.033.2020.EPI_ISL_428371.2020.03.18.NorthAmerica	hCoV.19.Japan.Hu_DP_Kng_19.027.2020.EPI_ISL_412969.2020.02.10.Asia	hCoV.19.Switzerland.GE8102.2020.EPI_ISL_415458.2020.03.01.Europe	hCoV.19.England.20138025904.2020.EPI_ISL_423310.2020.03.26.Europe	hCoV.19.Denmark.ALAB.SSI.617.2020.EPI_ISL_436999.2020.03.25.Europe	hCoV.19.Wales.PHWC.253DF.2020.EPI_ISL_420988.2020.03.23.Europe	hCoV.19.USA.NY.NYUMC98.2020.EPI_ISL_421710.2020.03.18.NorthAmerica	hCoV.19.Australia.VIC1275.2020.EPI_ISL_430687.2020.03.25.Oceania	hCoV.19.USA.WA.S401.2020.EPI_ISL_434161.2020.03.28.NorthAmerica	hCoV.19.Switzerland.AG7120.2020.EPI_ISL_415457.2020.02.29.Europe	hCoV.19.Singapore.86.2020.EPI_ISL_435691.2020.04.20.Asia	hCoV.19.Belgium.JJC.0325165.2020.EPI_ISL_420422.2020.03.25.Europe	hCoV.19.USA.WA.S326.2020.EPI_ISL_434086.2020.04.01.NorthAmerica	hCoV.19.England.20132020106.2020.EPI_ISL_420635.2020.03.22.Europe	hCoV.19.England.NOTT.10F13A.2020.EPI_ISL_432968.2020.03.31.Europe	hCoV.19.USA.WI.UW.279.2020.EPI_ISL_436573.2020.04.03.NorthAmerica	hCoV.19.USA.CT.UW224.2020.EPI_ISL_417373.2020.03.13.NorthAmerica	hCoV.19.England.20144061104.2020.EPI_ISL_423550.2020.03.31.Europe	hCoV.19.England.20144071504.2020.EPI_ISL_423559.2020.04.01.Europe	hCoV.19.Wales.PHWC.24E39.2020.EPI_ISL_432308.2020.03.00.Europe	hCoV.19.USA.CA.SCCPHD.UC183.2020.EPI_ISL_435662.2020.03.16.NorthAmerica	hCoV.19.Hungary.SRC.00066.2020.EPI_ISL_435403.2020.03.20.Europe	hCoV.19.England.201380061.2020.EPI_ISL_421813.2020.03.25.Europe	hCoV.19.England.20146006704.2020.EPI_ISL_421971.2020.04.01.Europe	hCoV.19.Iceland.14.2020.EPI_ISL_417736.2020.03.01.Europe	hCoV.19.Scotland.CVR106.2020.EPI_ISL_425652.2020.03.13.Europe	hCoV.19.USA.WA.UW96.2020.EPI_ISL_416452.2020.03.10.NorthAmerica	hCoV.19.Iceland.487.2020.EPI_ISL_424509.2020.03.20.Europe	hCoV.19.Netherlands.Tilburg_.2020.EPI_ISL_413585.2020.00.00.Europe	hCoV.19.Iceland.581.2020.EPI_ISL_424601.2020.03.27.Europe	hCoV.19.Netherlands.ZuidHolland_86.2020.EPI_ISL_422954.2020.03.27.Europe	hCoV.19.USA.CT.UW303.2020.EPI_ISL_418871.2020.03.14.NorthAmerica	hCoV.19.USA.WA.UW.4281.2020.EPI_ISL_427252.2020.03.31.NorthAmerica	hCoV.19.USA.CA_2602.2020.EPI_ISL_419554.2020.02.26.NorthAmerica	hCoV.19.Australia.NSW58.2020.EPI_ISL_417410.2020.03.16.Oceania	hCoV.19.USA.NY.PV08449.2020.EPI_ISL_421400.2020.03.17.NorthAmerica	hCoV.19.Australia.VIC257.2020.EPI_ISL_419950.2020.03.21.Oceania	hCoV.19.Wales.PHWC.24B14.2020.EPI_ISL_419485.2020.03.20.Europe	hCoV.19.United.15	hCoV.19.Spain.Valencia43.2020.EPI_ISL_420127.2020.03.12.Europe	hCoV.19.England.CAMB.7B431.2020.EPI_ISL_433957.2020.04.12.Europe	hCoV.19.Ireland.Dublin.22428.2020.EPI_ISL_418581.2020.03.08.Europe	hCoV.19.USA.CA.CZB0114.2020.EPI_ISL_429058.2020.03.28.NorthAmerica	hCoV.19.Luxembourg.LNS5358505.2020.EPI_ISL_429735.2020.03.20.Europe	hCoV.19.Turkey.HSGM.1428.2020.EPI_ISL_437311.2020.03.27.Europe	hCoV.19.Australia.NSW44.2020.EPI_ISL_417400.2020.03.10.Oceania	hCoV.19.Denmark.ALAB.SSI.649.2020.EPI_ISL_437020.2020.03.28.Europe	hCoV.19.Australia.VIC468.2020.EPI_ISL_426761.2020.03.27.Oceania	hCoV.19.India.NCDC.01705.2020.EPI_ISL_435064.2020.03.18.Asia	hCoV.19.Iceland.5.2020.EPI_ISL_417739.2020.03.13.Europe	hCoV.19.USA.NY.PV08435.2020.EPI_ISL_421390.2020.03.18.NorthAmerica	hCoV.19.Jordan.SR.032.2020.EPI_ISL_429992.2020.03.22.Asia	hCoV.19.Canada.BC_3989992.2020.EPI_ISL_418823.2020.03.09.NorthAmerica	hCoV.19.Scotland.EDB067.2020.EPI_ISL_425866.2020.03.19.Europe	hCoV.19.USA.WI.31.2020.EPI_ISL_421289.2020.03.25.NorthAmerica	hCoV.19.India.NCDC.4867.2020.EPI_ISL_436458.2020.04.16.Asia	hCoV.19.USA.LA.SR0207.2020.EPI_ISL_437547.2020.03.31.NorthAmerica	hCoV.19.USA.WA.UW.3832.2020.EPI_ISL_427185.2020.03.26.NorthAmerica	hCoV.19.USA.WA_0480.2020.EPI_ISL_426450.2020.03.19.NorthAmerica	hCoV.19.Guangzhou.GZMU0041.2020.EPI_ISL_429091.2020.02.08.Asia	hCoV.19.Italy.TE12774.2020.EPI_ISL_435150.2020.04.08.Europe	hCoV.19.Russia.Moscow.77620.2020.EPI_ISL_428889.2020.03.22.Europe	hCoV.19.Australia.NT04.2020.EPI_ISL_419833.2020.02.22.Oceania	hCoV.19.England.201290032.2020.EPI_ISL_423978.2020.03.21.Europe	hCoV.19.England.20144022104.2020.EPI_ISL_423517.2020.03.30.Europe	hCoV.19.USA.NY.NYUMC12.2020.EPI_ISL_418197.2020.03.15.NorthAmerica	hCoV.19.Australia.NSW54.2020.EPI_ISL_417407.2020.03.14.Oceania	hCoV.19.USA.WA.NH19.2020.EPI_ISL_418786.2020.03.13.NorthAmerica	hCoV.19.Australia.VIC345.2020.EPI_ISL_426654.2020.03.20.Oceania	hCoV.19.England.NOTT.10EE34.2020.EPI_ISL_432931.2020.03.28.Europe	hCoV.19.England.20140070504.2020.EPI_ISL_423408.2020.03.30.Europe	hCoV.19.USA.NY.PV09130.2020.EPI_ISL_422504.2020.03.19.NorthAmerica	hCoV.19.USA.NY.NYUMC124.2020.EPI_ISL_424931.2020.04.01.NorthAmerica	hCoV.19.USA.WA.S75.2020.EPI_ISL_417128.2020.03.05.NorthAmerica	hCoV.19.England.SHEF.C0BA1.2020.EPI_ISL_432714.2020.04.01.Europe	hCoV.19.USA.WA.S455.2020.EPI_ISL_434215.2020.03.31.NorthAmerica	hCoV.19.England.201380057.2020.EPI_ISL_421812.2020.03.25.Europe	hCoV.19.Spain.Madrid_H12_2309.2020.EPI_ISL_421179.2020.03.27.Europe	hCoV.19.England.20124036202.2020.EPI_ISL_418717.2020.03.17.Europe	hCoV.19.Wales.PHWC.274F8.2020.EPI_ISL_432361.2020.03.30.Europe	hCoV.19.England.20142023804.2020.EPI_ISL_423449.2020.03.29.Europe	hCoV.19.Wuhan.WHU02.2020.EPI_ISL_406717.2020.01.02.Asia	hCoV.19.Jian.JX129.2020.EPI_ISL_421253.2020.01.26.Asia	hCoV.19.Thailand.61.2020.EPI_ISL_403962.2020.01.08.Asia	hCoV.19.England.20138016804.2020.EPI_ISL_423283.2020.03.26.Europe	hCoV.19.England.20144014504.2020.EPI_ISL_423509.2020.03.31.Europe	hCoV.19.USA.TX.HMH0449.2020.EPI_ISL_435028.2020.04.03.NorthAmerica	hCoV.19.USA.NY.NYUMC166.2020.EPI_ISL_426621.2020.04.01.NorthAmerica	hCoV.19.Wales.PHWC.2766B.2020.EPI_ISL_431913.2020.03.30.Europe	hCoV.19.Belgium.ULG.10004.2020.EPI_ISL_421184.2020.03.31.Europe	hCoV.19.USA.MI.MDHHS.SC20127.2020.EPI_ISL_436811.2020.03.13.NorthAmerica	hCoV.19.Iceland.381.2020.EPI_ISL_424405.2020.03.19.Europe	hCoV.19.Wales.PHWC.286B5.2020.EPI_ISL_432011.2020.04.01.Europe	hCoV.19.Wales.PHWC.27EAF.2020.EPI_ISL_431971.2020.03.24.Europe	hCoV.19.Wales.PHWC.254AF.2020.EPI_ISL_420998.2020.03.23.Europe	hCoV.19.Wales.PHWC.276D4.2020.EPI_ISL_432381.2020.03.31.Europe	hCoV.19.Shanghai.SH0034.2020.EPI_ISL_416343.2020.02.04.Asia	hCoV.19.Wales.PHWC.272A3.2020.EPI_ISL_432033.2020.03.31.Europe	hCoV.19.USA.NY.NYUMC110.2020.EPI_ISL_421722.2020.03.18.NorthAmerica	hCoV.19.USA.MI.MDHHS.SC20173.2020.EPI_ISL_436889.2020.03.17.NorthAmerica	hCoV.19.Argentina.PAIS_A026.2020.EPI_ISL_430817.2020.04.18.SouthAmerica	hCoV.19.USA.AZ.TG271872.2020.EPI_ISL_426485.2020.03.24.NorthAmerica	hCoV.19.USA.CA.CZB0721.2020.EPI_ISL_429020.2020.03.31.NorthAmerica	hCoV.19.Belgium.UGent.42.2020.EPI_ISL_434358.2020.04.13.Europe	hCoV.19.England.20139002204.2020.EPI_ISL_423337.2020.03.27.Europe	hCoV.19.Belgium.ULG.9694.2020.EPI_ISL_418654.2020.03.22.Europe	hCoV.19.England.20130031804.2020.EPI_ISL_423595.2020.03.21.Europe	hCoV.19.Russia.Moscow.64601.2020.EPI_ISL_428870.2020.03.13.Europe	hCoV.19.England.20138017004.2020.EPI_ISL_423285.2020.03.26.Europe	hCoV.19.USA.WA.UW.3908.2020.EPI_ISL_427206.2020.03.27.NorthAmerica	hCoV.19.Greece.138.2020.EPI_ISL_434479.2020.03.11.Europe	hCoV.19.Australia.VIC1162.2020.EPI_ISL_430616.2020.04.09.Oceania	hCoV.19.Netherlands.NoordHolland_31.2020.EPI_ISL_422894.2020.03.10.Europe	hCoV.19.USA.LA.SR0143.2020.EPI_ISL_435447.2020.03.31.NorthAmerica	hCoV.19.USA.MI.MDHHS.SC20014.2020.EPI_ISL_437101.2020.03.12.NorthAmerica	hCoV.19.England.SHEF.CD97D.2020.EPI_ISL_432551.2020.03.30.Europe	hCoV.19.Scotland.EDB894.2020.EPI_ISL_432868.2020.04.05.Europe	hCoV.19.England.CAMB.74641.2020.EPI_ISL_425318.2020.03.20.Europe	hCoV.19.England.SHEF.C1B37.2020.EPI_ISL_432733.2020.04.01.Europe	hCoV.19.Japan.DP0699.2020.EPI_ISL_416617.2020.02.17.Asia	hCoV.19.Belgium.ULG.10072.2020.EPI_ISL_424631.2020.04.03.Europe	hCoV.19.USA.NY.NYUMC364.2020.EPI_ISL_430391.2020.04.09.NorthAmerica	hCoV.19.Spain.Valencia264.2020.EPI_ISL_436359.2020.03.27.Europe	hCoV.19.England.SHEF.C0831.2020.EPI_ISL_420162.2020.03.26.Europe	hCoV.19.England.20129016104.2020.EPI_ISL_424001.2020.03.19.Europe	hCoV.19.India.GBRC11.2020.EPI_ISL_437439.2020.04.23.Asia	hCoV.19.USA.NY.PV09098.2020.EPI_ISL_421632.2020.03.19.NorthAmerica	hCoV.19.Denmark.ALAB.SSI484.2020.EPI_ISL_429563.2020.03.23.Europe	hCoV.19.Germany.NRW.43.2020.EPI_ISL_425138.2020.03.19.Europe	hCoV.19.England.CAMB.7B361.2020.EPI_ISL_433945.2020.04.12.Europe	hCoV.19.USA.WI.GMF.00707.2020.EPI_ISL_422461.2020.04.06.NorthAmerica	hCoV.19.Iceland.415.2020.EPI_ISL_424439.2020.03.19.Europe	hCoV.19.Australia.VIC356.2020.EPI_ISL_426664.2020.03.21.Oceania	hCoV.19.USA.NY.Wadsworth.30246.01.2020.EPI_ISL_426308.2020.03.26.NorthAmerica	hCoV.19.Iceland.187.2020.EPI_ISL_417551.2020.03.16.Europe	hCoV.19.Australia.VIC395.2020.EPI_ISL_426698.2020.03.24.Oceania	hCoV.19.England.20109056906.2020.EPI_ISL_417282.2020.03.05.Europe	hCoV.19.England.CAMB.73D98.2020.EPI_ISL_433695.2020.04.02.Europe	hCoV.19.Netherlands.NA_216.2020.EPI_ISL_422751.2020.03.26.Europe	hCoV.19.England.20138081004.2020.EPI_ISL_421833.2020.03.26.Europe	hCoV.19.Wales.PHWC.29CA3.2020.EPI_ISL_432388.2020.04.05.Europe	hCoV.19.Scotland.EDB1111.2020.EPI_ISL_433401.2020.04.06.Europe	hCoV.19.USA.NY.NYUMC144.2020.EPI_ISL_424951.2020.04.01.NorthAmerica	hCoV.19.Scotland.CVR1331.2020.EPI_ISL_433543.2020.03.31.Europe	hCoV.19.USA.CA.SR0250.2020.EPI_ISL_437560.2020.03.22.NorthAmerica	hCoV.19.Scotland.CVR1414.2020.EPI_ISL_433576.2020.04.02.Europe	hCoV.19.USA.CA.UCSF.UC33.2020.EPI_ISL_429878.2020.03.07.NorthAmerica	hCoV.19.Spain.Andalucia201272.2020.EPI_ISL_418243.2020.02.28.Europe	hCoV.19.Australia.NSW178.2020.EPI_ISL_427670.2020.03.21.Oceania	hCoV.19.USA.IN.Lilly.IPB0170.4bc20.2020.EPI_ISL_421279.2020.03.19.NorthAmerica	hCoV.19.England.CAMB.7AE52.2020.EPI_ISL_433884.2020.04.09.Europe	hCoV.19.Australia.VIC741.2020.EPI_ISL_427019.2020.03.30.Oceania	hCoV.19.Germany.NRW.33.2020.EPI_ISL_419550.2020.03.16.Europe	hCoV.19.USA.WA.S391.2020.EPI_ISL_434151.2020.03.26.NorthAmerica	hCoV.19.Guangdong.SZ.N59.P0049.2020.EPI_ISL_413872.2020.02.28.Asia	hCoV.19.USA.WA.S426.2020.EPI_ISL_434186.2020.03.28.NorthAmerica	hCoV.19.USA.WI.UW.324.2020.EPI_ISL_436618.2020.04.24.NorthAmerica	hCoV.19.Luxembourg.LNS7866283.2020.EPI_ISL_419596.2020.03.12.Europe	hCoV.19.England.CAMB.74571.2020.EPI_ISL_425307.2020.03.28.Europe	hCoV.19.USA.UN.UW.1486.2020.EPI_ISL_424185.2020.03.18.NorthAmerica	hCoV.19.USA.WI.72.2020.EPI_ISL_421330.2020.03.25.NorthAmerica	hCoV.19.England.SHEF.C8374.2020.EPI_ISL_432862.2020.03.23.Europe	hCoV.19.USA.AK.PHL040.2020.EPI_ISL_431017.2020.03.24.NorthAmerica	hCoV.19.England.201380050.2020.EPI_ISL_421807.2020.03.25.Europe	hCoV.19.USA.WA.UW.1353.2020.EPI_ISL_422987.2020.03.18.NorthAmerica	hCoV.19.USA.WI.UW.283.2020.EPI_ISL_436577.2020.04.06.NorthAmerica	hCoV.19.USA.WA.UW61.2020.EPI_ISL_415626.2020.03.10.NorthAmerica	hCoV.19.USA.CA.SCCPHD.UC168.2020.EPI_ISL_435647.2020.03.13.NorthAmerica	hCoV.19.Spain.PaisVasco201602.2020.EPI_ISL_419709.2020.03.04.Europe	hCoV.19.USA.CruiseA.4.2020.EPI_ISL_413609.2020.02.21.NorthAmerica	hCoV.19.Spain.Valencia61.2020.EPI_ISL_425185.2020.03.10.Europe	hCoV.19.England.20140003404.2020.EPI_ISL_423376.2020.03.28.Europe	hCoV.19.USA.WA.S248.2020.EPI_ISL_430286.2020.03.10.NorthAmerica	hCoV.19.Germany.NRW.50.2020.EPI_ISL_425134.2020.03.11.Europe	hCoV.19.England.CAMB.7C0F0.2020.EPI_ISL_433994.2020.04.12.Europe	hCoV.19.England.20128037504.2020.EPI_ISL_423957.2020.03.19.Europe	hCoV.19.Portugal.PT0024.2020.EPI_ISL_418009.2020.03.15.Europe	hCoV.19.Australia.VIC644.2020.EPI_ISL_426940.2020.03.28.Oceania	hCoV.19.Portugal.PT0096.2020.EPI_ISL_421499.2020.03.24.Europe	hCoV.19.England.CAMB.73AA0.2020.EPI_ISL_425274.2020.00.00.Europe	hCoV.19.Japan.DP0357.2020.EPI_ISL_416598.2020.02.16.Asia	hCoV.19.Indonesia.JKT.EIJK0317.2020.EPI_ISL_435282.2020.03.19.Asia	hCoV.19.Australia.NT01.2020.EPI_ISL_419831.2020.02.21.Oceania	hCoV.19.USA.WI.GMF.02263.2020.EPI_ISL_436896.2020.05.02.NorthAmerica	hCoV.19.Italy.INMI10.2020.EPI_ISL_424344.2020.03.04.Europe	hCoV.19.India.NCDC.2517.2020.EPI_ISL_436418.2020.03.31.Asia	hCoV.19.USA.IA_6394.2020.EPI_ISL_424865.2020.03.08.NorthAmerica	hCoV.19.Australia.VIC159.2020.EPI_ISL_419856.2020.03.18.Oceania	hCoV.19.USA.WA.S543.2020.EPI_ISL_434303.2020.03.24.NorthAmerica	hCoV.19.Spain.Valencia207.2020.EPI_ISL_436302.2020.03.25.Europe	hCoV.19.England.CAMB.7AAD6.2020.EPI_ISL_433837.2020.04.07.Europe	hCoV.19.England.201360275.2020.EPI_ISL_423260.2020.03.25.Europe	hCoV.19.France.IDF2534.2020.EPI_ISL_418234.2020.03.14.Europe	hCoV.19.USA.WI.256.2020.EPI_ISL_428730.2020.04.06.NorthAmerica	hCoV.19.Scotland.EDB300.2020.EPI_ISL_425967.2020.03.29.Europe	hCoV.19.USA.CA.CZB.1052.2020.EPI_ISL_437052.2020.04.06.NorthAmerica	hCoV.19.South.14	hCoV.19.USA.MN.MDH.142.2020.EPI_ISL_427281.2020.03.18.NorthAmerica	hCoV.19.England.CAMB.786A7.2020.EPI_ISL_433762.2020.04.05.Europe	hCoV.19.Australia.VIC798.2020.EPI_ISL_427072.2020.04.01.Oceania	hCoV.19.DRC.253.2020.EPI_ISL_420838.2020.03.22.Africa	hCoV.19.USA.WA_0434.2020.EPI_ISL_426442.2020.03.19.NorthAmerica	hCoV.19.Scotland.EDB1404.2020.EPI_ISL_433439.2020.04.11.Europe	hCoV.19.USA.UN.UW.1834.2020.EPI_ISL_424265.2020.03.22.NorthAmerica	hCoV.19.Luxembourg.LNS7687858.2020.EPI_ISL_421736.2020.03.17.Europe	hCoV.19.Brazil.AMBR.02.2020.EPI_ISL_417034.2020.03.16.SouthAmerica	hCoV.19.Netherlands.NA_229.2020.EPI_ISL_422764.2020.03.27.Europe	hCoV.19.Thailand.Bangkok.0017.2020.EPI_ISL_423039.2020.03.21.Asia	hCoV.19.USA.WA.S262.2020.EPI_ISL_430116.2020.03.16.NorthAmerica	hCoV.19.Belgium.FAE.030948.2020.EPI_ISL_420445.2020.03.09.Europe	hCoV.19.Australia.VIC588.2020.EPI_ISL_426845.2020.03.21.Oceania	hCoV.19.USA.NY.NYUMC291.2020.EPI_ISL_428805.2020.04.06.NorthAmerica	hCoV.19.DRC.2813.2020.EPI_ISL_437346.2020.04.16.Africa	hCoV.19.USA.NY.NYUMC279.2020.EPI_ISL_428793.2020.04.05.NorthAmerica	hCoV.19.Wales.PHWC.26EEC.2020.EPI_ISL_422137.2020.03.30.Europe	hCoV.19.England.CAMB.7C263.2020.EPI_ISL_434017.2020.04.15.Europe	hCoV.19.Iceland.343.2020.EPI_ISL_424367.2020.03.00.Europe	hCoV.19.England.20126006702.2020.EPI_ISL_418748.2020.03.18.Europe	hCoV.19.USA.WA.S257.2020.EPI_ISL_430295.2020.02.25.NorthAmerica	hCoV.19.USA.WI.199.2020.EPI_ISL_428295.2020.03.24.NorthAmerica	hCoV.19.Netherlands.ZuidHolland_27.2020.EPI_ISL_415531.2020.03.09.Europe	hCoV.19.USA.WI.GMF.00557.2020.EPI_ISL_422459.2020.04.02.NorthAmerica	hCoV.19.USA.UT.01227.2020.EPI_ISL_436911.2020.04.08.NorthAmerica	hCoV.19.Wales.PHWC.260E6.2020.EPI_ISL_422282.2020.03.25.Europe	hCoV.19.Turkey.HSGM.8968.2020.EPI_ISL_429861.2020.03.22.Europe	hCoV.19.Netherlands.NA_218.2020.EPI_ISL_422753.2020.03.26.Europe	hCoV.19.Wales.PHWC.27540.2020.EPI_ISL_432442.2020.03.30.Europe	hCoV.19.England.20140064804.2020.EPI_ISL_423396.2020.03.28.Europe	hCoV.19.Scotland.EDB355.2020.EPI_ISL_425979.2020.03.29.Europe	hCoV.19.Wales.PHWC.248D1.2020.EPI_ISL_420931.2020.03.21.Europe	hCoV.19.Switzerland.42202619.2020.EPI_ISL_418439.2020.03.22.Europe	hCoV.19.Singapore.3Clin.2020.EPI_ISL_418994.2020.01.29.Asia	hCoV.19.Scotland.CVR85.2020.EPI_ISL_425812.2020.03.09.Europe	hCoV.19.USA.NY.NYUMC476.2020.EPI_ISL_435541.2020.04.21.NorthAmerica	hCoV.19.England.20148039404.2020.EPI_ISL_422009.2020.04.02.Europe	hCoV.19.Hong.45	hCoV.19.Canada.BC_3968175.2020.EPI_ISL_418821.2020.03.10.NorthAmerica	hCoV.19.England.20144006004.2020.EPI_ISL_423492.2020.03.31.Europe	hCoV.19.England.20139010904.2020.EPI_ISL_420660.2020.03.27.Europe	hCoV.19.Denmark.ALAB.SSI204.2020.EPI_ISL_429402.2020.03.09.Europe	hCoV.19.USA.TX.HMH07.2020.EPI_ISL_434718.2020.03.15.NorthAmerica	hCoV.19.Japan.TK.20.31.3.2020.EPI_ISL_413459.2020.02.20.Asia	hCoV.19.USA.NY.PV09152.2020.EPI_ISL_422520.2020.03.21.NorthAmerica	hCoV.19.Netherlands.ZuidHolland_75.2020.EPI_ISL_422943.2020.03.26.Europe	hCoV.19.USA.WA.UW.3881.2020.EPI_ISL_427200.2020.03.25.NorthAmerica	hCoV.19.Scotland.CVR1266.2020.EPI_ISL_433526.2020.03.31.Europe	hCoV.19.USA.UT.069.2020.EPI_ISL_430021.2020.03.16.NorthAmerica	hCoV.19.Czech.20	hCoV.19.Australia.VIC837.2020.EPI_ISL_427101.2020.04.04.Oceania	hCoV.19.England.CAMB.7C227.2020.EPI_ISL_434013.2020.04.14.Europe	hCoV.19.England.20128065802.2020.EPI_ISL_420480.2020.03.18.Europe	hCoV.19.Shanghai.SH0049.2020.EPI_ISL_416357.2020.02.01.Asia	hCoV.19.Sweden.20.07034.2020.EPI_ISL_434664.2020.04.06.Europe	hCoV.19.Canada.NS_32.2020.EPI_ISL_429814.2020.03.15.NorthAmerica	hCoV.19.England.CAMB.7AF6E.2020.EPI_ISL_433899.2020.04.10.Europe	hCoV.19.USA.LA.SR0166.2020.EPI_ISL_435468.2020.04.03.NorthAmerica	hCoV.19.Iceland.536.2020.EPI_ISL_424556.2020.03.29.Europe	hCoV.19.Iceland.290.2020.EPI_ISL_417619.2020.03.18.Europe	hCoV.19.Australia.VIC03.2020.EPI_ISL_416411.2020.01.25.Oceania	hCoV.19.England.20138009704.2020.EPI_ISL_423275.2020.03.22.Europe	hCoV.19.Australia.NSW147.2020.EPI_ISL_427764.2020.03.23.Oceania	hCoV.19.Scotland.EDB1536.2020.EPI_ISL_433075.2020.04.12.Europe	hCoV.19.England.CAMB.78601.2020.EPI_ISL_433756.2020.04.05.Europe	hCoV.19.Brazil.SPBR.11.2020.EPI_ISL_416033.2020.03.03.SouthAmerica	hCoV.19.Scotland.CVR1444.2020.EPI_ISL_433589.2020.04.01.Europe	hCoV.19.USA.WA.S199.2020.EPI_ISL_430237.2020.03.20.NorthAmerica	hCoV.19.Luxembourg.LNS4946091.2020.EPI_ISL_429756.2020.03.27.Europe	hCoV.19.Russia.StPetersburg.RII5942S.2020.EPI_ISL_430099.2020.04.13.Europe	hCoV.19.England.20126008506.2020.EPI_ISL_423881.2020.03.18.Europe	hCoV.19.Scotland.CVR1519.2020.EPI_ISL_433607.2020.04.03.Europe	hCoV.19.USA.WA.S478.2020.EPI_ISL_434238.2020.04.01.NorthAmerica	hCoV.19.USA.UT.0284.2020.EPI_ISL_420806.2020.03.14.NorthAmerica	hCoV.19.USA.NY.NYUMC33.2020.EPI_ISL_418979.2020.03.17.NorthAmerica	hCoV.19.England.20132004204.2020.EPI_ISL_423714.2020.03.23.Europe	hCoV.19.USA.WA.S288.2020.EPI_ISL_430142.2020.03.06.NorthAmerica	hCoV.19.USA.WA.UW.4921.2020.EPI_ISL_429636.2020.04.07.NorthAmerica	hCoV.19.USA.LA.EVTL025.2020.EPI_ISL_435563.2020.04.24.NorthAmerica	hCoV.19.Hungary.SRC.00417.2020.EPI_ISL_435409.2020.03.25.Europe	hCoV.19.England.20128003004.2020.EPI_ISL_423924.2020.03.18.Europe	hCoV.19.England.SHEF.C46E8.2020.EPI_ISL_432791.2020.03.22.Europe	hCoV.19.Australia.VIC1233.2020.EPI_ISL_430510.2020.04.02.Oceania	hCoV.19.Iceland.273.2020.EPI_ISL_417601.2020.03.17.Europe	hCoV.19.England.20144003704.2020.EPI_ISL_423482.2020.03.31.Europe	hCoV.19.Spain.Valencia13.2020.EPI_ISL_419677.2020.03.09.Europe	hCoV.19.England.20118044606.2020.EPI_ISL_417315.2020.03.13.Europe	hCoV.19.USA.CA.SR0230.2020.EPI_ISL_437573.2020.04.24.NorthAmerica	hCoV.19.Canada.ON_PHL0052.2020.EPI_ISL_418332.2020.03.11.NorthAmerica	hCoV.19.Australia.VIC285.2020.EPI_ISL_419976.2020.03.22.Oceania	hCoV.19.USA.NY.NYUMC328.2020.EPI_ISL_430355.2020.04.02.NorthAmerica	hCoV.19.Netherlands.NA_150.2020.EPI_ISL_422686.2020.03.19.Europe	hCoV.19.Australia.VIC359.2020.EPI_ISL_426667.2020.03.22.Oceania	hCoV.19.Shanghai.SH0066.2020.EPI_ISL_416369.2020.02.05.Asia	hCoV.19.Austria.Graz.MUG8.2020.EPI_ISL_437298.2020.04.08.Europe	hCoV.19.Luxembourg.LNS4107430.2020.EPI_ISL_429772.2020.03.28.Europe	hCoV.19.England.CAMB.7B088.2020.EPI_ISL_433911.2020.04.11.Europe	hCoV.19.Wales.PHWC.2B306.2020.EPI_ISL_432241.2020.04.08.Europe	hCoV.19.USA.WA.S250.2020.EPI_ISL_430288.2020.03.03.NorthAmerica	hCoV.19.Australia.VIC326.2020.EPI_ISL_420017.2020.03.24.Oceania	hCoV.19.Wales.PHWC.2AE60.2020.EPI_ISL_432444.2020.04.07.Europe	hCoV.19.Italy.TE5835.2020.EPI_ISL_429229.2020.03.21.Europe	hCoV.19.USA.MD.HP020.2020.EPI_ISL_434683.2020.03.14.NorthAmerica	hCoV.19.USA.WI.184.2020.EPI_ISL_428280.2020.03.22.NorthAmerica	hCoV.19.USA.WA.S525.2020.EPI_ISL_434285.2020.04.01.NorthAmerica	hCoV.19.Scotland.CVR1924.2020.EPI_ISL_433661.2020.04.08.Europe	hCoV.19.Sweden.20.05448.2020.EPI_ISL_434643.2020.03.10.Europe	hCoV.19.USA.WA.UW78.2020.EPI_ISL_416434.2020.03.10.NorthAmerica	hCoV.19.Australia.VIC1030.2020.EPI_ISL_430664.2020.04.02.Oceania	hCoV.19.USA.WA.UW316.2020.EPI_ISL_418883.2020.03.14.NorthAmerica	hCoV.19.Netherlands.Utrecht_10.2020.EPI_ISL_414442.2020.03.03.Europe	hCoV.19.England.SHEF.CED9E.2020.EPI_ISL_432579.2020.04.01.Europe	hCoV.19.Portugal.PT0060.2020.EPI_ISL_421463.2020.03.20.Europe	hCoV.19.Netherlands.Gelderland_8.2020.EPI_ISL_422644.2020.03.13.Europe	hCoV.19.England.NOTT.10E3AE.2020.EPI_ISL_425536.2020.03.21.Europe	hCoV.19.Colombia.Antioquia79256.2020.EPI_ISL_417924.2020.03.11.SouthAmerica	hCoV.19.Iceland.461.2020.EPI_ISL_424484.2020.03.20.Europe	hCoV.19.France.ARA11995.2020.EPI_ISL_419175.2020.03.21.Europe	hCoV.19.USA.WA.S566.2020.EPI_ISL_434326.2020.03.29.NorthAmerica	hCoV.19.Australia.VIC1012.2020.EPI_ISL_430548.2020.04.01.Oceania	hCoV.19.England.20139006604.2020.EPI_ISL_421857.2020.03.25.Europe	hCoV.19.Spain.Valencia230.2020.EPI_ISL_436325.2020.03.26.Europe	hCoV.19.Ireland.Limerick.19933.2020.EPI_ISL_414585.2020.03.03.Europe	hCoV.19.USA.CA.CZB0716.2020.EPI_ISL_430792.2020.03.23.NorthAmerica	hCoV.19.France.Lyon_683.2020.EPI_ISL_416750.2020.03.06.Europe	hCoV.19.England.20129036504.2020.EPI_ISL_424035.2020.03.20.Europe	hCoV.19.USA.CA.SCCPHD.UC179.2020.EPI_ISL_435658.2020.03.15.NorthAmerica	hCoV.19.Belgium.SQ.03043.2020.EPI_ISL_417426.2020.03.04.Europe	hCoV.19.England.201360296.2020.EPI_ISL_421775.2020.03.25.Europe	hCoV.19.USA.NY.NYUMC493.2020.EPI_ISL_436741.2020.03.18.NorthAmerica	hCoV.19.England.01.2020.EPI_ISL_407071.2020.01.29.Europe	hCoV.19.Australia.VIC858.2020.EPI_ISL_427117.2020.04.05.Oceania	hCoV.19.England.SHEF.C0145.2020.EPI_ISL_420230.2020.03.25.Europe	hCoV.19.Spain.Valencia107.2020.EPI_ISL_436202.2020.03.18.Europe	hCoV.19.Spain.Valencia279.2020.EPI_ISL_436374.2020.03.16.Europe	hCoV.19.Netherlands.NA_2.2020.EPI_ISL_415476.2020.03.10.Europe	hCoV.19.Greece.53.2020.EPI_ISL_434466.2020.04.04.Europe	hCoV.19.Wales.PHWC.26C1F.2020.EPI_ISL_422151.2020.03.28.Europe	hCoV.19.Wales.PHWC.26C4C.2020.EPI_ISL_422173.2020.03.29.Europe	hCoV.19.Australia.NT06.2020.EPI_ISL_426633.2020.03.19.Oceania	hCoV.19.USA.CA.CZB082.2020.EPI_ISL_429032.2020.03.28.NorthAmerica	hCoV.19.England.CAMB.7B097.2020.EPI_ISL_433912.2020.04.11.Europe	hCoV.19.Portugal.PT0045.2020.EPI_ISL_421448.2020.03.18.Europe	hCoV.19.Taiwan.NTU05.2020.EPI_ISL_422408.2020.03.13.Asia	hCoV.19.USA.DC.CDC.1734.2020.EPI_ISL_436042.2020.03.29.NorthAmerica	hCoV.19.USA.UN.UW.1307.2020.EPI_ISL_422980.2020.03.16.NorthAmerica	hCoV.19.Australia.NSW173.2020.EPI_ISL_427801.2020.03.26.Oceania	hCoV.19.Belgium.BJ.0324192.2020.EPI_ISL_420412.2020.03.24.Europe	hCoV.19.USA.TX.HMH042.2020.EPI_ISL_434751.2020.03.09.NorthAmerica	hCoV.19.Canada.BC_69243.2020.EPI_ISL_415577.2020.02.20.NorthAmerica	hCoV.19.Shanghai.SH0022.2020.EPI_ISL_416331.2020.01.30.Asia	hCoV.19.England.20132099304.2020.EPI_ISL_423832.2020.03.23.Europe	hCoV.19.USA.CA.SR007.2020.EPI_ISL_429990.2020.03.21.NorthAmerica	hCoV.19.USA.CA.CZB0109.2020.EPI_ISL_429066.2020.03.28.NorthAmerica	hCoV.19.USA.WI.248.2020.EPI_ISL_428344.2020.03.28.NorthAmerica	hCoV.19.USA.TX.HMH051.2020.EPI_ISL_434760.2020.03.17.NorthAmerica	hCoV.19.England.SHEF.C7F9F.2020.EPI_ISL_432856.2020.03.23.Europe	hCoV.19.England.NOTT.10EB97.2020.EPI_ISL_432901.2020.03.25.Europe	hCoV.19.Wales.PHWC.264BD.2020.EPI_ISL_422042.2020.03.28.Europe	hCoV.19.USA.WA.UW.5617.2020.EPI_ISL_430911.2020.04.08.NorthAmerica	hCoV.19.Wales.PHWC.26769.2020.EPI_ISL_422189.2020.03.28.Europe	hCoV.19.USA.NY.WCMP10C04P.2020.EPI_ISL_427563.2020.03.15.NorthAmerica	hCoV.19.Wales.PHWC.2422E.2020.EPI_ISL_418155.2020.03.16.Europe	hCoV.19.USA.WI.83.2020.EPI_ISL_421342.2020.03.25.NorthAmerica	hCoV.19.USA.NY.NYUMC255.2020.EPI_ISL_428769.2020.04.05.NorthAmerica	hCoV.19.Netherlands.ZuidHolland_98.2020.EPI_ISL_422634.2020.03.31.Europe	hCoV.19.Australia.VIC407.2020.EPI_ISL_426709.2020.03.25.Oceania	hCoV.19.England.CAMB.7B501.2020.EPI_ISL_433969.2020.04.12.Europe	hCoV.19.USA.NY.NYUMC215.2020.EPI_ISL_427510.2020.04.03.NorthAmerica	hCoV.19.England.NOTT.10ED37.2020.EPI_ISL_432917.2020.03.28.Europe	hCoV.19.England.20134021004.2020.EPI_ISL_423112.2020.03.24.Europe	hCoV.19.England.SHEF.D019D.2020.EPI_ISL_432609.2020.03.28.Europe	hCoV.19.USA.WA.UW.602.2020.EPI_ISL_430894.2020.03.12.NorthAmerica	hCoV.19.Iceland.174.2020.EPI_ISL_417716.2020.03.16.Europe	hCoV.19.Australia.NSW164.2020.EPI_ISL_427715.2020.03.22.Oceania	hCoV.19.England.20138026704.2020.EPI_ISL_423315.2020.03.25.Europe	hCoV.19.USA.NY.WCMP10E06P.2020.EPI_ISL_427570.2020.03.15.NorthAmerica	hCoV.19.USA.IN.Lilly.IPB0170.15bc11.2020.EPI_ISL_437456.2020.04.06.NorthAmerica	hCoV.19.England.20114054003.2020.EPI_ISL_420459.2020.03.09.Europe	hCoV.19.Iceland.128.2020.EPI_ISL_417786.2020.03.12.Europe	hCoV.19.Iceland.551.2020.EPI_ISL_424571.2020.03.27.Europe	hCoV.19.Germany.BAV.MVP0013.2020.EPI_ISL_437214.2020.04.07.Europe	hCoV.19.England.20134018004.2020.EPI_ISL_423097.2020.03.23.Europe	hCoV.19.USA.NY.NYUMC229.2020.EPI_ISL_427629.2020.03.30.NorthAmerica	hCoV.19.USA.WA.UW70.2020.EPI_ISL_415598.2020.03.10.NorthAmerica	hCoV.19.Iceland.220.2020.EPI_ISL_417553.2020.03.16.Europe	hCoV.19.USA.WA.UW.1321.2020.EPI_ISL_422993.2020.03.18.NorthAmerica	hCoV.19.Wales.PHWC.25EA1.2020.EPI_ISL_422202.2020.03.25.Europe	hCoV.19.USA.WA.UW.3816.2020.EPI_ISL_427179.2020.03.26.NorthAmerica	hCoV.19.England.20144038204.2020.EPI_ISL_421947.2020.03.31.Europe	hCoV.19.USA.NY.PV09029.2020.EPI_ISL_421600.2020.03.21.NorthAmerica	hCoV.19.USA.LA.SR0213.2020.EPI_ISL_437543.2020.04.08.NorthAmerica	hCoV.19.England.20140072504.2020.EPI_ISL_423418.2020.03.28.Europe	hCoV.19.England.20109099206.2020.EPI_ISL_417299.2020.03.08.Europe	hCoV.19.USA.NY.PV08485.2020.EPI_ISL_421422.2020.03.17.NorthAmerica	hCoV.19.Belgium.ULG.10053.2020.EPI_ISL_424661.2020.04.05.Europe	hCoV.19.England.20148048004.2020.EPI_ISL_422012.2020.04.02.Europe	hCoV.19.England.20138026404.2020.EPI_ISL_423313.2020.03.25.Europe	hCoV.19.Turkey.ERAGEM.001.2020.EPI_ISL_424366.2020.03.17.Europe	hCoV.19.Iceland.26.2020.EPI_ISL_417841.2020.03.03.Europe	hCoV.19.USA.CT.UW.4372.2020.EPI_ISL_426056.2020.03.30.NorthAmerica	hCoV.19.Australia.VIC315.2020.EPI_ISL_420006.2020.03.24.Oceania	hCoV.19.Australia.VIC418.2020.EPI_ISL_426718.2020.03.25.Oceania	hCoV.19.England.20140037504.2020.EPI_ISL_420749.2020.03.25.Europe	hCoV.19.Netherlands.NA_93.2020.EPI_ISL_422853.2020.03.18.Europe	hCoV.19.USA.WI.63.2020.EPI_ISL_421321.2020.03.24.NorthAmerica	hCoV.19.DK.ALAB.SSI.1008.2020.EPI_ISL_437628.2020.03.31.Europe	hCoV.19.USA.WI.UW.263.2020.EPI_ISL_434609.2020.04.08.NorthAmerica	hCoV.19.USA.WI.UW.333.2020.EPI_ISL_436627.2020.03.24.NorthAmerica	hCoV.19.Scotland.CVR1564.2020.EPI_ISL_433618.2020.04.03.Europe	hCoV.19.Australia.VIC274.2020.EPI_ISL_419967.2020.03.22.Oceania	hCoV.19.Netherlands.NA_238.2020.EPI_ISL_422772.2020.03.27.Europe	hCoV.19.England.20144009104.2020.EPI_ISL_423504.2020.03.31.Europe	hCoV.19.USA.WA.UW.1538.2020.EPI_ISL_424169.2020.03.19.NorthAmerica	hCoV.19.England.20129071104.2020.EPI_ISL_424065.2020.03.12.Europe	hCoV.19.Scotland.EDB049.2020.EPI_ISL_425853.2020.03.15.Europe	hCoV.19.England.20138017304.2020.EPI_ISL_423287.2020.03.26.Europe	hCoV.19.Scotland.EDB2065.2020.EPI_ISL_433172.2020.04.18.Europe	hCoV.19.USA.CA.CZB.1019.2020.EPI_ISL_436660.2020.04.10.NorthAmerica	hCoV.19.USA.WI.87.2020.EPI_ISL_425144.2020.04.02.NorthAmerica	hCoV.19.USA.AZ_8132.2020.EPI_ISL_424848.2020.03.09.NorthAmerica	hCoV.19.Wales.PHWC.26611.2020.EPI_ISL_422162.2020.03.27.Europe	hCoV.19.Brazil.CV8.2020.EPI_ISL_429671.2020.03.13.SouthAmerica	hCoV.19.USA.WA.S352.2020.EPI_ISL_434112.2020.03.25.NorthAmerica	hCoV.19.Australia.VIC1303.2020.EPI_ISL_430694.2020.04.10.Oceania	hCoV.19.England.20129061004.2020.EPI_ISL_424056.2020.03.12.Europe	hCoV.19.USA.NY.NYUMC272.2020.EPI_ISL_428786.2020.04.06.NorthAmerica	hCoV.19.USA.TX.HMH0434.2020.EPI_ISL_435017.2020.04.02.NorthAmerica	hCoV.19.England.CAMB.7E2E9.2020.EPI_ISL_433467.2020.04.17.Europe	hCoV.19.Denmark.ALAB.SSI167.2020.EPI_ISL_429381.2020.03.09.Europe	hCoV.19.USA.MN.MDH.140.2020.EPI_ISL_427279.2020.03.21.NorthAmerica	hCoV.19.Scotland.CVR849.2020.EPI_ISL_433350.2020.03.25.Europe	hCoV.19.USA.CT.Yale.082.2020.EPI_ISL_428746.2020.04.07.NorthAmerica	hCoV.19.India.NCDC.02105.2020.EPI_ISL_435071.2020.03.25.Asia	hCoV.19.Wales.PHWC.266B7.2020.EPI_ISL_422167.2020.03.27.Europe	hCoV.19.Iceland.337.2020.EPI_ISL_417666.2020.03.15.Europe	hCoV.19.USA.CA.CZB013.2020.EPI_ISL_417937.2020.03.18.NorthAmerica	hCoV.19.USA.NY.NYUMC164.2020.EPI_ISL_426619.2020.04.01.NorthAmerica	hCoV.19.USA.CA.CZB.1044.2020.EPI_ISL_437044.2020.03.31.NorthAmerica	hCoV.19.England.20100024006.2020.EPI_ISL_415138.2020.03.02.Europe	hCoV.19.Chile.Santiago_op3d1.2020.EPI_ISL_415660.2020.03.07.SouthAmerica	hCoV.19.Scotland.EDB1179.2020.EPI_ISL_433424.2020.04.08.Europe	hCoV.19.USA.WA.UW176.2020.EPI_ISL_416714.2020.03.14.NorthAmerica	hCoV.19.Korea.KCDC2011.2020.EPI_ISL_426181.2020.02.23.Asia	hCoV.19.Scotland.CVR1393.2020.EPI_ISL_433566.2020.03.31.Europe	hCoV.19.India.NCDC.3190.2020.EPI_ISL_436429.2020.04.05.Asia	hCoV.19.Australia.QLDID923.2020.EPI_ISL_418801.2020.03.14.Oceania	hCoV.19.Portugal.PT0046.2020.EPI_ISL_421449.2020.03.18.Europe	hCoV.19.USA.NY.Wadsworth.29275.01.2020.EPI_ISL_426314.2020.03.25.NorthAmerica	hCoV.19.Korea.KCDC2018.2020.EPI_ISL_427812.2020.02.19.Asia	hCoV.19.Denmark.ALAB.SSI279.2020.EPI_ISL_429439.2020.03.10.Europe	hCoV.19.USA.TX.HMH0392.2020.EPI_ISL_434979.2020.03.31.NorthAmerica	hCoV.19.Spain.Andalucia201617.2020.EPI_ISL_419230.2020.03.05.Europe	hCoV.19.Netherlands.NA_168.2020.EPI_ISL_422703.2020.03.16.Europe	hCoV.19.USA.LA.SR0206.2020.EPI_ISL_437548.2020.03.31.NorthAmerica	hCoV.19.Scotland.CVR1495.2020.EPI_ISL_433601.2020.04.02.Europe	hCoV.19.England.CAMB.7491B.2020.EPI_ISL_425338.2020.03.28.Europe	hCoV.19.Netherlands.NA_59.2020.EPI_ISL_422820.2020.03.09.Europe	hCoV.19.Jordan.SR.037.2020.EPI_ISL_429997.2020.03.16.Asia	hCoV.19.England.20134022104.2020.EPI_ISL_423119.2020.03.25.Europe	hCoV.19.USA.TX.HMH0211.2020.EPI_ISL_434886.2020.03.24.NorthAmerica	hCoV.19.England.20129168902.2020.EPI_ISL_424131.2020.03.21.Europe	hCoV.19.Denmark.ALAB.SSI324.2020.EPI_ISL_429455.2020.03.11.Europe	hCoV.19.Netherlands.ZuidHolland_62.2020.EPI_ISL_422930.2020.03.23.Europe	hCoV.19.Hong.46	hCoV.19.Wales.PHWC.245BC.2020.EPI_ISL_419431.2020.03.17.Europe	hCoV.19.Australia.VIC1094.2020.EPI_ISL_430583.2020.04.07.Oceania	hCoV.19.Wales.PHWC.24DA5.2020.EPI_ISL_419510.2020.03.20.Europe	hCoV.19.USA.NY.NYUMC348.2020.EPI_ISL_430375.2020.04.08.NorthAmerica	hCoV.19.Australia.VIC1127.2020.EPI_ISL_430608.2020.04.08.Oceania	hCoV.19.USA.MN.MDH.470.2020.EPI_ISL_437374.2020.04.10.NorthAmerica	hCoV.19.Scotland.EDB335.2020.EPI_ISL_425974.2020.03.28.Europe	hCoV.19.USA.UT.02233.2020.EPI_ISL_436930.2020.04.15.NorthAmerica	hCoV.19.Netherlands.NA_25.2020.EPI_ISL_415482.2020.03.09.Europe	hCoV.19.England.NOTT.10EC67.2020.EPI_ISL_432908.2020.03.27.Europe	hCoV.19.USA.NY.NYUMC290.2020.EPI_ISL_428804.2020.04.06.NorthAmerica	hCoV.19.Australia.VIC843.2020.EPI_ISL_427103.2020.04.04.Oceania	hCoV.19.USA.CA.SR0195.2020.EPI_ISL_437587.2020.03.28.NorthAmerica	hCoV.19.Netherlands.NoordBrabant_82.2020.EPI_ISL_422877.2020.03.12.Europe	hCoV.19.USA.WI.33.2020.EPI_ISL_421291.2020.03.23.NorthAmerica	hCoV.19.Australia.VIC1045.2020.EPI_ISL_430546.2020.04.03.Oceania	hCoV.19.Denmark.ALAB.SSI283.2020.EPI_ISL_429442.2020.03.10.Europe	hCoV.19.Austria.CeMM0005.2020.EPI_ISL_419658.2020.03.06.Europe	hCoV.19.Australia.VIC1080.2020.EPI_ISL_430579.2020.04.06.Oceania	hCoV.19.Wales.PHWC.26AE8.2020.EPI_ISL_422224.2020.03.29.Europe	hCoV.19.USA.WA.S32.2020.EPI_ISL_417085.2020.03.02.NorthAmerica	hCoV.19.Wales.PHWC.270A9.2020.EPI_ISL_422069.2020.03.29.Europe	hCoV.19.Hong.47	hCoV.19.Australia.VIC999.2020.EPI_ISL_430483.2020.03.31.Oceania	hCoV.19.USA.VA.DCLS.053.2020.EPI_ISL_426461.2020.03.27.NorthAmerica	hCoV.19.Scotland.CVR855.2020.EPI_ISL_433353.2020.03.26.Europe	hCoV.19.USA.WA.UW.4925.2020.EPI_ISL_429637.2020.04.07.NorthAmerica	hCoV.19.Netherlands.Utrecht_12.2020.EPI_ISL_414551.2020.03.07.Europe	hCoV.19.Australia.VIC1237.2020.EPI_ISL_430525.2020.04.02.Oceania	hCoV.19.Netherlands.NoordBrabant_35.2020.EPI_ISL_414544.2020.03.09.Europe	hCoV.19.Australia.VIC762.2020.EPI_ISL_427038.2020.03.29.Oceania	hCoV.19.USA.WI.164.2020.EPI_ISL_428260.2020.03.16.NorthAmerica	hCoV.19.Brazil.CV32.2020.EPI_ISL_429688.2020.03.17.SouthAmerica	hCoV.19.Wales.PHWC.250F6.2020.EPI_ISL_420967.2020.03.22.Europe	hCoV.19.Iceland.393.2020.EPI_ISL_424417.2020.03.19.Europe	hCoV.19.USA.WA.UW.1753.2020.EPI_ISL_424242.2020.03.21.NorthAmerica	hCoV.19.Iceland.382.2020.EPI_ISL_424406.2020.03.19.Europe	hCoV.19.Wales.PHWC.26884.2020.EPI_ISL_422052.2020.03.27.Europe	hCoV.19.USA.WA.S272.2020.EPI_ISL_430126.2020.02.26.NorthAmerica	hCoV.19.USA.CA.SCCPHD.UC161.2020.EPI_ISL_435640.2020.03.12.NorthAmerica	hCoV.19.USA.WA.S306.2020.EPI_ISL_434066.2020.04.02.NorthAmerica	hCoV.19.Netherlands.Gelderland_2.2020.EPI_ISL_415462.2020.03.09.Europe	hCoV.19.Wales.PHWC.25BE6.2020.EPI_ISL_422304.2020.03.24.Europe	hCoV.19.USA.MA_3653.2020.EPI_ISL_424920.2020.03.06.NorthAmerica	hCoV.19.Scotland.CVR104.2020.EPI_ISL_425651.2020.03.13.Europe	hCoV.19.Australia.VIC476.2020.EPI_ISL_426908.2020.03.28.Oceania	hCoV.19.USA.TX.HMH0358.2020.EPI_ISL_434951.2020.03.29.NorthAmerica	hCoV.19.USA.WA.UW.5203.2020.EPI_ISL_430899.2020.04.01.NorthAmerica	hCoV.19.USA.NY.PV09186.2020.EPI_ISL_422543.2020.03.20.NorthAmerica	hCoV.19.Scotland.EDB588.2020.EPI_ISL_433206.2020.04.02.Europe	hCoV.19.England.CAMB.7E2DA.2020.EPI_ISL_433466.2020.04.17.Europe	hCoV.19.Scotland.CVR69.2020.EPI_ISL_425800.2020.03.10.Europe	hCoV.19.China.WF0029.2020.EPI_ISL_413809.2020.02.00.Asia	hCoV.19.Wuhan.Hu.1.2019.EPI_ISL_402125.2019.12.31.Asia	hCoV.19.England.CAMB.7567D.2020.EPI_ISL_425420.2020.03.16.Europe	hCoV.19.South.15	hCoV.19.Australia.VIC967.2020.EPI_ISL_430660.2020.03.27.Oceania	hCoV.19.USA.NY.NYUMC168.2020.EPI_ISL_426623.2020.04.01.NorthAmerica	hCoV.19.USA.TX.HMH036.2020.EPI_ISL_434745.2020.03.09.NorthAmerica	hCoV.19.England.SHEF.CBCC1.2020.EPI_ISL_432516.2020.03.30.Europe	hCoV.19.Portugal.PT0075.2020.EPI_ISL_421478.2020.03.21.Europe	hCoV.19.USA.TX.HMH0112.2020.EPI_ISL_434814.2020.03.20.NorthAmerica	hCoV.19.Wales.PHWC.274AD.2020.EPI_ISL_432282.2020.03.31.Europe	hCoV.19.Qatar.QA11.2020.EPI_ISL_427406.2020.03.23.Asia	hCoV.19.England.201360111.2020.EPI_ISL_423212.2020.03.25.Europe	hCoV.19.Canada.BC_83163.2020.EPI_ISL_415589.2020.03.05.NorthAmerica	hCoV.19.USA.CT.Yale.014.2020.EPI_ISL_419518.2020.03.19.NorthAmerica	hCoV.19.USA.TX.HMH0290.2020.EPI_ISL_434916.2020.03.27.NorthAmerica	hCoV.19.USA.PA.MGSC21.04.2020.EPI_ISL_436475.2020.03.00.NorthAmerica	hCoV.19.Nanchang.JX155.2020.EPI_ISL_421262.2020.01.29.Asia	hCoV.19.Australia.VIC48.2020.EPI_ISL_419762.2020.03.12.Oceania	hCoV.19.USA.WA.UW.4197.2020.EPI_ISL_427247.2020.03.31.NorthAmerica	hCoV.19.Scotland.CVR18.2020.EPI_ISL_425720.2020.03.12.Europe	hCoV.19.England.20142019004.2020.EPI_ISL_423442.2020.03.30.Europe	hCoV.19.USA.WA.S61.2020.EPI_ISL_417114.2020.03.05.NorthAmerica	hCoV.19.England.20139057504.2020.EPI_ISL_420720.2020.03.28.Europe	hCoV.19.USA.WA.S500.2020.EPI_ISL_434260.2020.03.25.NorthAmerica	hCoV.19.USA.CT.UW.5754.2020.EPI_ISL_430919.2020.04.05.NorthAmerica	hCoV.19.Belgium.ULG.10046.2020.EPI_ISL_421213.2020.03.31.Europe	hCoV.19.England.20126104404.2020.EPI_ISL_423915.2020.03.18.Europe	hCoV.19.Finland.FIN01032020.2020.EPI_ISL_413605.2020.03.01.Europe	hCoV.19.Spain.Valencia77.2020.EPI_ISL_425201.2020.03.19.Europe	hCoV.19.England.SHEF.CCED9.2020.EPI_ISL_432536.2020.04.02.Europe	hCoV.19.Denmark.ALAB.HH25.2020.EPI_ISL_429283.2020.03.11.Europe	hCoV.19.Switzerland.1000477102.2020.EPI_ISL_413019.2020.02.26.Europe	hCoV.19.Russia.Buryatia.87104.2020.EPI_ISL_428914.2020.03.30.Europe	hCoV.19.Netherlands.ZuidHolland_88.2020.EPI_ISL_422955.2020.03.27.Europe	hCoV.19.DRC.307.2020.EPI_ISL_420842.2020.03.00.Africa	hCoV.19.Sweden.20.08684.2020.EPI_ISL_429131.2020.03.27.Europe	hCoV.19.Australia.VIC563.2020.EPI_ISL_426824.2020.03.24.Oceania	hCoV.19.Japan.P2.2.2020.EPI_ISL_419298.2020.03.10.Asia	hCoV.19.Iceland.449.2020.EPI_ISL_424473.2020.03.20.Europe	hCoV.19.Malaysia.MKAK.CL.2020.5096.2020.EPI_ISL_416885.2020.02.20.Asia	hCoV.19.USA.TX.HMH0132.2020.EPI_ISL_434832.2020.03.21.NorthAmerica	hCoV.19.Scotland.EDB185.2020.EPI_ISL_425930.2020.03.25.Europe	hCoV.19.England.20130054704.2020.EPI_ISL_423637.2020.03.18.Europe	hCoV.19.USA.NY.PV09061.2020.EPI_ISL_421613.2020.03.20.NorthAmerica	hCoV.19.England.SHEF.C6789.2020.EPI_ISL_432825.2020.04.01.Europe	hCoV.19.USA.WA.UW.586.2020.EPI_ISL_430891.2020.03.12.NorthAmerica	hCoV.19.England.SHEF.CB001.2020.EPI_ISL_432501.2020.03.30.Europe	hCoV.19.USA.UT.0519.2020.EPI_ISL_430061.2020.04.03.NorthAmerica	hCoV.19.USA.NY.PV09194.2020.EPI_ISL_422550.2020.03.20.NorthAmerica	hCoV.19.England.20126034302.2020.EPI_ISL_418762.2020.03.19.Europe	hCoV.19.Wales.PHWC.25ACB.2020.EPI_ISL_422333.2020.03.24.Europe	hCoV.19.Wales.PHWC.2612F.2020.EPI_ISL_422194.2020.03.24.Europe	hCoV.19.Canada.ON_PHL0977.2020.EPI_ISL_418365.2020.03.10.NorthAmerica	hCoV.19.Japan.KY.V.029.2020.EPI_ISL_408669.2020.01.29.Asia	hCoV.19.Scotland.EDB373.2020.EPI_ISL_425985.2020.03.30.Europe	hCoV.19.Netherlands.NA_307.2020.EPI_ISL_422616.2020.04.02.Europe	hCoV.19.Scotland.EDB1683.2020.EPI_ISL_433117.2020.04.16.Europe	hCoV.19.USA.TX.HMH0366.2020.EPI_ISL_434958.2020.03.25.NorthAmerica	hCoV.19.USA.MI.MDHHS.SC20162.2020.EPI_ISL_436803.2020.03.10.NorthAmerica	hCoV.19.Argentina.PAIS_A002.2020.EPI_ISL_430794.2020.03.24.SouthAmerica	hCoV.19.Australia.VIC152.2020.EPI_ISL_419849.2020.03.17.Oceania	hCoV.19.Belgium.SEM.0324120.2020.EPI_ISL_420377.2020.03.24.Europe	hCoV.19.France.ARA10165.2020.EPI_ISL_418419.2020.03.16.Europe	hCoV.19.Sweden.20.07171.2020.EPI_ISL_434666.2020.04.08.Europe	hCoV.19.France.IDF3163.2020.EPI_ISL_420058.2020.03.20.Europe	hCoV.19.Iceland.538.2020.EPI_ISL_424558.2020.03.27.Europe	hCoV.19.Australia.VIC847.2020.EPI_ISL_427107.2020.04.04.Oceania	hCoV.19.Germany.Baden.Wuerttemberg.1.2020.EPI_ISL_412912.2020.02.25.Europe	hCoV.19.USA.WA.UW.1994.2020.EPI_ISL_424334.2020.03.24.NorthAmerica	hCoV.19.Spain.Valencia45.2020.EPI_ISL_420129.2020.03.13.Europe	hCoV.19.Spain.Valencia54.2020.EPI_ISL_425178.2020.02.28.Europe	hCoV.19.Iceland.396.2020.EPI_ISL_424420.2020.03.19.Europe	hCoV.19.Australia.VIC206.2020.EPI_ISL_419901.2020.03.19.Oceania	hCoV.19.England.20138063204.2020.EPI_ISL_423319.2020.03.26.Europe	hCoV.19.Scotland.EDB2098.2020.EPI_ISL_433196.2020.04.19.Europe	hCoV.19.Fujian.IM3520014T.2020.EPI_ISL_431782.2020.03.22.Asia	hCoV.19.Netherlands.NA_291.2020.EPI_ISL_422600.2020.04.01.Europe	hCoV.19.USA.CA.CZB0158.2020.EPI_ISL_429044.2020.04.08.NorthAmerica	hCoV.19.Scotland.EDB766.2020.EPI_ISL_433238.2020.04.03.Europe	hCoV.19.Wales.PHWC.25EDE.2020.EPI_ISL_422317.2020.03.25.Europe	hCoV.19.England.NOTT.10F49B.2020.EPI_ISL_433009.2020.04.02.Europe	hCoV.19.Belgium.ULG.8595.2020.EPI_ISL_418634.2020.03.19.Europe	hCoV.19.Portugal.PT0091.2020.EPI_ISL_421494.2020.03.20.Europe	hCoV.19.Canada.ON_PHL2223.2020.EPI_ISL_418381.2020.00.00.NorthAmerica	hCoV.19.Taiwan.CGMH.CGU.09.2020.EPI_ISL_417522.2020.03.13.Asia	hCoV.19.Hong.48	hCoV.19.Italy.TE5674.2020.EPI_ISL_429228.2020.03.20.Europe	hCoV.19.Wales.PHWC.25FEA.2020.EPI_ISL_422060.2020.03.25.Europe	hCoV.19.Wales.PHWC.269DC.2020.EPI_ISL_422043.2020.03.29.Europe	hCoV.19.USA.WA.UW.1955.2020.EPI_ISL_424312.2020.03.24.NorthAmerica	hCoV.19.Australia.VIC321.2020.EPI_ISL_420012.2020.03.24.Oceania	hCoV.19.South.16	hCoV.19.Japan.P4.4.2020.EPI_ISL_419304.2020.03.17.Asia	hCoV.19.Singapore.88.2020.EPI_ISL_435693.2020.04.21.Asia	hCoV.19.Luxembourg.LNS0994857.2020.EPI_ISL_429777.2020.03.24.Europe	hCoV.19.England.20139068504.2020.EPI_ISL_423357.2020.03.29.Europe	hCoV.19.USA.FL.BPHL.08.2020.EPI_ISL_436512.2020.04.03.NorthAmerica	hCoV.19.England.SHEF.C7937.2020.EPI_ISL_432850.2020.04.03.Europe	hCoV.19.Netherlands.NA_286.2020.EPI_ISL_422595.2020.03.31.Europe	hCoV.19.England.20129171604.2020.EPI_ISL_424140.2020.03.21.Europe	hCoV.19.USA.WA.UW.1644.2020.EPI_ISL_424186.2020.03.20.NorthAmerica	hCoV.19.England.CAMB.76FCC.2020.EPI_ISL_425446.2020.04.01.Europe	hCoV.19.Australia.VIC481.2020.EPI_ISL_426912.2020.03.29.Oceania	hCoV.19.USA.NY.NYUMC406.2020.EPI_ISL_430433.2020.04.13.NorthAmerica	hCoV.19.Denmark.ALAB.SSI271A.2020.EPI_ISL_429432.2020.03.10.Europe	hCoV.19.Australia.VIC02.2020.EPI_ISL_416410.2020.01.24.Oceania	hCoV.19.England.20128031204.2020.EPI_ISL_423949.2020.03.20.Europe	hCoV.19.England.SHEF.C2DB8.2020.EPI_ISL_432755.2020.03.31.Europe	hCoV.19.Iceland.261.2020.EPI_ISL_417589.2020.03.17.Europe	hCoV.19.USA.NY.NYUMC449.2020.EPI_ISL_435516.2020.04.20.NorthAmerica	hCoV.19.Italy.INMI5.2020.EPI_ISL_417923.2020.03.04.Europe	hCoV.19.Scotland.CVR153.2020.EPI_ISL_425696.2020.03.17.Europe	hCoV.19.England.20139051304.2020.EPI_ISL_420701.2020.03.27.Europe	hCoV.19.Iceland.132.2020.EPI_ISL_417787.2020.03.12.Europe	hCoV.19.France.IDF2253.2020.EPI_ISL_428357.2020.03.11.Europe	hCoV.19.Denmark.ALAB.SSI417.2020.EPI_ISL_429514.2020.03.10.Europe	hCoV.19.Wales.PHWC.25BD7.2020.EPI_ISL_422335.2020.03.24.Europe	hCoV.19.Spain.Valencia174.2020.EPI_ISL_436269.2020.03.20.Europe	hCoV.19.England.NOTT.10ED0A.2020.EPI_ISL_432914.2020.03.28.Europe	hCoV.19.England.SHEF.D169D.2020.EPI_ISL_432633.2020.04.01.Europe	hCoV.19.Guangzhou.20SF206.2020.EPI_ISL_406533.2020.01.22.Asia	hCoV.19.Wales.PHWC.2714C.2020.EPI_ISL_422270.2020.03.29.Europe	hCoV.19.Australia.VIC771.2020.EPI_ISL_427047.2020.03.18.Oceania	hCoV.19.England.NOTT.10F440.2020.EPI_ISL_433005.2020.04.02.Europe	hCoV.19.Canada.BC_8150537.2020.EPI_ISL_418847.2020.03.12.NorthAmerica	hCoV.19.Thailand.SI200040.NT.2020.EPI_ISL_437623.2020.01.08.Asia	hCoV.19.Wales.PHWC.2574C.2020.EPI_ISL_422258.2020.03.24.Europe	hCoV.19.Scotland.EDB2062.2020.EPI_ISL_433170.2020.04.18.Europe	hCoV.19.England.20144023904.2020.EPI_ISL_423529.2020.03.27.Europe	hCoV.19.Netherlands.NA_71.2020.EPI_ISL_422831.2020.03.10.Europe	hCoV.19.Singapore.95.2020.EPI_ISL_435700.2020.03.18.Asia	hCoV.19.USA.TX.HMH0416.2020.EPI_ISL_435000.2020.04.01.NorthAmerica	hCoV.19.Canada.BC_78548.2020.EPI_ISL_415590.2020.03.05.NorthAmerica	hCoV.19.England.20120002102.2020.EPI_ISL_418672.2020.03.15.Europe	hCoV.19.England.20144013704.2020.EPI_ISL_423508.2020.03.31.Europe	hCoV.19.France.ARA12524.2020.EPI_ISL_420609.2020.03.23.Europe	hCoV.19.France.HF3419.2020.EPI_ISL_428350.2020.03.24.Europe	hCoV.19.England.CAMB.7C2AF.2020.EPI_ISL_434021.2020.04.14.Europe	hCoV.19.USA.NY.NYUMC119.2020.EPI_ISL_421731.2020.03.18.NorthAmerica	hCoV.19.Australia.NSW148.2020.EPI_ISL_427683.2020.03.23.Oceania	hCoV.19.USA.NY.NYUMC148.2020.EPI_ISL_424955.2020.04.01.NorthAmerica	hCoV.19.England.20124003702.2020.EPI_ISL_418690.2020.03.17.Europe	hCoV.19.Iceland.38.2020.EPI_ISL_417672.2020.03.16.Europe	hCoV.19.Wales.PHWC.28002.2020.EPI_ISL_431955.2020.03.25.Europe	hCoV.19.USA.NY.WCMP9E04P.2020.EPI_ISL_427551.2020.03.14.NorthAmerica	hCoV.19.Iceland.329.2020.EPI_ISL_417658.2020.03.14.Europe	hCoV.19.England.SHEF.C0813.2020.EPI_ISL_420166.2020.03.25.Europe	hCoV.19.Thailand.SI205457.NST.2020.EPI_ISL_437607.2020.03.16.Asia	hCoV.19.Belgium.ULG.10049.2020.EPI_ISL_424658.2020.04.05.Europe	hCoV.19.Iceland.372.2020.EPI_ISL_424396.2020.03.19.Europe	hCoV.19.USA.WA.S488.2020.EPI_ISL_434248.2020.04.01.NorthAmerica	hCoV.19.England.NOTT.10E238.2020.EPI_ISL_425515.2020.03.20.Europe	hCoV.19.Australia.NSW209.2020.EPI_ISL_427755.2020.03.23.Oceania	hCoV.19.USA.WA.UW211.2020.EPI_ISL_417360.2020.03.14.NorthAmerica	hCoV.19.Spain.Valencia220.2020.EPI_ISL_436315.2020.03.27.Europe	hCoV.19.Poland.PL_P6.2020.EPI_ISL_428929.2020.03.29.Europe	hCoV.19.USA.MA_3623.2020.EPI_ISL_424917.2020.03.06.NorthAmerica	hCoV.19.Germany.NRW.36.2020.EPI_ISL_425120.2020.03.16.Europe	hCoV.19.USA.CA.SCCPHD.UC166.2020.EPI_ISL_435645.2020.03.13.NorthAmerica	hCoV.19.India.NCDC.3170.2020.EPI_ISL_436425.2020.04.05.Asia	hCoV.19.England.20128090902.2020.EPI_ISL_420483.2020.03.18.Europe	hCoV.19.Scotland.CVR803.2020.EPI_ISL_433344.2020.03.27.Europe	hCoV.19.England.NOTT.10F756.2020.EPI_ISL_433045.2020.04.04.Europe	hCoV.19.England.20129085704.2020.EPI_ISL_424076.2020.03.21.Europe	hCoV.19.USA.CA.SR0261.2020.EPI_ISL_437551.2020.04.28.NorthAmerica	hCoV.19.USA.WA.UW180.2020.EPI_ISL_416718.2020.03.14.NorthAmerica	hCoV.19.Australia.NSW151.2020.EPI_ISL_427721.2020.03.19.Oceania	hCoV.19.USA.WA.UW.1426.2020.EPI_ISL_423008.2020.03.18.NorthAmerica	hCoV.19.England.NOTT.10F334.2020.EPI_ISL_432992.2020.04.01.Europe	hCoV.19.Netherlands.NA_292.2020.EPI_ISL_422601.2020.04.01.Europe	hCoV.19.USA.WA.UW195.2020.EPI_ISL_417344.2020.03.13.NorthAmerica	hCoV.19.Hungary.SRC.00126.2020.EPI_ISL_435405.2020.03.22.Europe	hCoV.19.Australia.VIC479.2020.EPI_ISL_426911.2020.03.28.Oceania	hCoV.19.USA.WA.S129.2020.EPI_ISL_430166.2020.03.13.NorthAmerica	hCoV.19.Wales.PHWC.24E57.2020.EPI_ISL_432076.2020.03.00.Europe	hCoV.19.England.CAMB.7B2CE.2020.EPI_ISL_433938.2020.04.12.Europe	hCoV.19.Scotland.EDB149.2020.EPI_ISL_425917.2020.03.22.Europe	hCoV.19.USA.NY.Wadsworth.10683.01.2020.EPI_ISL_426027.2020.03.04.NorthAmerica	hCoV.19.Shanghai.SH0074.2020.EPI_ISL_416377.2020.02.07.Asia	hCoV.19.England.NOTT.10E739.2020.EPI_ISL_425586.2020.03.24.Europe	hCoV.19.Australia.VIC854.2020.EPI_ISL_427114.2020.04.04.Oceania	hCoV.19.England.20132105704.2020.EPI_ISL_423839.2020.03.23.Europe	hCoV.19.USA.UT.02232.2020.EPI_ISL_436929.2020.04.14.NorthAmerica	hCoV.19.USA.MI.MDHHS.SC20050.2020.EPI_ISL_437137.2020.03.19.NorthAmerica	hCoV.19.USA.WA.UW.572.2020.EPI_ISL_430889.2020.03.12.NorthAmerica	hCoV.19.USA.LA.EVTL04.2020.EPI_ISL_435037.2020.04.13.NorthAmerica	hCoV.19.USA.IL.UW353.2020.EPI_ISL_418920.2020.03.13.NorthAmerica	hCoV.19.Spain.Valencia289.2020.EPI_ISL_436384.2020.03.17.Europe	hCoV.19.Wales.PHWC.25C01.2020.EPI_ISL_422064.2020.03.25.Europe	hCoV.19.USA.CA.CZB.1023.2020.EPI_ISL_436664.2020.04.11.NorthAmerica	hCoV.19.Australia.VIC1032.2020.EPI_ISL_430665.2020.04.02.Oceania	hCoV.19.Denmark.ALAB.SSI364.2020.EPI_ISL_429472.2020.03.23.Europe	hCoV.19.Austria.Graz.MUG9.2020.EPI_ISL_437299.2020.04.09.Europe	hCoV.19.USA.WI.110.2020.EPI_ISL_425167.2020.03.31.NorthAmerica	hCoV.19.England.20139051702.2020.EPI_ISL_420529.2020.03.27.Europe	hCoV.19.USA.WA.S417.2020.EPI_ISL_434177.2020.03.28.NorthAmerica	hCoV.19.USA.CA.CZB.1067.2020.EPI_ISL_437067.2020.04.16.NorthAmerica	hCoV.19.USA.ID.UW.4448.2020.EPI_ISL_426074.2020.03.29.NorthAmerica	hCoV.19.USA.WA.UW.2108.2020.EPI_ISL_426089.2020.03.24.NorthAmerica	hCoV.19.Netherlands.NA_293.2020.EPI_ISL_422602.2020.04.01.Europe	hCoV.19.Luxembourg.LNS1055944.2020.EPI_ISL_429768.2020.03.23.Europe	hCoV.19.USA.LA.EVTL037.2020.EPI_ISL_435575.2020.04.24.NorthAmerica	hCoV.19.England.NOTT.10F98D.2020.EPI_ISL_433066.2020.04.05.Europe	hCoV.19.USA.WA.UW.1741.2020.EPI_ISL_424238.2020.03.21.NorthAmerica	hCoV.19.Germany.BAV.MVP0077.2020.EPI_ISL_437272.2020.03.30.Europe	hCoV.19.Australia.VIC348.2020.EPI_ISL_426657.2020.03.20.Oceania	hCoV.19.England.CAMB.7B13A.2020.EPI_ISL_433922.2020.04.11.Europe	hCoV.19.USA.WA.S106.2020.EPI_ISL_417159.2020.02.29.NorthAmerica	hCoV.19.USA.NY.NYUMC472.2020.EPI_ISL_435537.2020.04.20.NorthAmerica	hCoV.19.Norway.1772.2020.EPI_ISL_420137.2020.03.08.Europe	hCoV.19.England.20144073804.2020.EPI_ISL_423561.2020.03.31.Europe	hCoV.19.USA.AK.PHL151.2020.EPI_ISL_435441.2020.04.07.NorthAmerica	hCoV.19.USA.WA.UW.3880.2020.EPI_ISL_427199.2020.03.26.NorthAmerica	hCoV.19.United.16	hCoV.19.England.20102115303.2020.EPI_ISL_417219.2020.03.01.Europe	hCoV.19.Spain.Madrid_H12_32.2020.EPI_ISL_428695.2020.03.12.Europe	hCoV.19.Iceland.433.2020.EPI_ISL_424457.2020.03.20.Europe	hCoV.19.Australia.VIC406.2020.EPI_ISL_426708.2020.03.25.Oceania	hCoV.19.Australia.VIC227.2020.EPI_ISL_419922.2020.03.20.Oceania	hCoV.19.Australia.VIC314.2020.EPI_ISL_420005.2020.03.24.Oceania	hCoV.19.Wales.PHWC.28688.2020.EPI_ISL_432366.2020.03.31.Europe	hCoV.19.Wales.PHWC.2A05B.2020.EPI_ISL_432037.2020.04.04.Europe	hCoV.19.Wales.PHWC.27CC3.2020.EPI_ISL_432374.2020.04.01.Europe	hCoV.19.Wales.PHWC.29E8F.2020.EPI_ISL_432202.2020.04.05.Europe	hCoV.19.Denmark.ALAB.SSI595.2020.EPI_ISL_429590.2020.03.28.Europe	hCoV.19.USA.NY.WCMP3E02P.2020.EPI_ISL_427530.2020.03.12.NorthAmerica	hCoV.19.Canada.ON_PHL0142.2020.EPI_ISL_418341.2020.03.12.NorthAmerica	hCoV.19.England.20132108704.2020.EPI_ISL_423852.2020.03.23.Europe	hCoV.19.Luxembourg.LNS0756265.2020.EPI_ISL_429725.2020.03.30.Europe	hCoV.19.Netherlands.NA_135.2020.EPI_ISL_422679.2020.03.19.Europe	hCoV.19.England.CAMB.73BCB.2020.EPI_ISL_433673.2020.04.03.Europe	hCoV.19.USA.WA.UW.1905.2020.EPI_ISL_424295.2020.03.23.NorthAmerica	hCoV.19.Sweden.20.08685.2020.EPI_ISL_429132.2020.03.27.Europe	hCoV.19.United.17	hCoV.19.USA.WA.UW321.2020.EPI_ISL_418888.2020.03.15.NorthAmerica	hCoV.19.USA.NY.NYUMC73.2020.EPI_ISL_420589.2020.03.18.NorthAmerica	hCoV.19.Wales.PHWC.25797.2020.EPI_ISL_422339.2020.03.24.Europe	hCoV.19.England.CAMB.7B422.2020.EPI_ISL_433956.2020.04.13.Europe	hCoV.19.France.HF1795.2020.EPI_ISL_414627.2020.03.02.Europe	hCoV.19.England.20132005704.2020.EPI_ISL_423723.2020.03.23.Europe	hCoV.19.England.CAMB.7ADEC.2020.EPI_ISL_433878.2020.04.09.Europe	hCoV.19.South.17	hCoV.19.England.SHEF.CB854.2020.EPI_ISL_432512.2020.03.31.Europe	hCoV.19.Australia.VIC583.2020.EPI_ISL_426840.2020.03.25.Oceania	hCoV.19.England.NOTT.10ED73.2020.EPI_ISL_432921.2020.03.28.Europe	hCoV.19.USA.MI.MDHHS.SC20097.2020.EPI_ISL_437184.2020.03.30.NorthAmerica	hCoV.19.Belgium.DNS.0324176.2020.EPI_ISL_420433.2020.03.24.Europe	hCoV.19.Wales.PHWC.2480E.2020.EPI_ISL_419449.2020.03.17.Europe	hCoV.19.USA.MI.MDHHS.SC20057.2020.EPI_ISL_437144.2020.03.21.NorthAmerica	hCoV.19.USA.NY.NYUMC309.2020.EPI_ISL_430336.2020.03.30.NorthAmerica	hCoV.19.USA.AZ.TG273304.2020.EPI_ISL_426564.2020.04.01.NorthAmerica	hCoV.19.Australia.VIC313.2020.EPI_ISL_420004.2020.03.24.Oceania	hCoV.19.USA.WA.S249.2020.EPI_ISL_430287.2020.03.01.NorthAmerica	hCoV.19.England.20131103204.2020.EPI_ISL_423692.2020.03.23.Europe	hCoV.19.Spain.Valencia95.2020.EPI_ISL_425219.2020.03.17.Europe	hCoV.19.USA.WA.S316.2020.EPI_ISL_434076.2020.04.01.NorthAmerica	hCoV.19.Wales.PHWC.27953.2020.EPI_ISL_432054.2020.03.31.Europe	hCoV.19.Iceland.109.2020.EPI_ISL_417748.2020.03.11.Europe	hCoV.19.Scotland.EDB1897.2020.EPI_ISL_433156.2020.04.17.Europe	hCoV.19.Scotland.EDB1171.2020.EPI_ISL_433421.2020.04.07.Europe	hCoV.19.USA.NY.NYUMC451.2020.EPI_ISL_435518.2020.04.20.NorthAmerica	hCoV.19.Australia.VIC10.2020.EPI_ISL_416516.2020.03.16.Oceania	hCoV.19.Wales.PHWC.24B23.2020.EPI_ISL_419486.2020.03.20.Europe	hCoV.19.USA.NY.NYUMC284.2020.EPI_ISL_428798.2020.04.05.NorthAmerica	hCoV.19.Belgium.DME.0324135.2020.EPI_ISL_420392.2020.03.24.Europe	hCoV.19.Scotland.CVR268.2020.EPI_ISL_425755.2020.03.19.Europe	hCoV.19.France.CVL2000.2020.EPI_ISL_418222.2020.03.04.Europe	hCoV.19.USA.MI.MDHHS.SC20021.2020.EPI_ISL_437108.2020.03.16.NorthAmerica	hCoV.19.Hong.49	hCoV.19.USA.CA.CDPH.UC20.2020.EPI_ISL_417324.2020.03.04.NorthAmerica	hCoV.19.USA.WA.S170.2020.EPI_ISL_430208.2020.03.17.NorthAmerica	hCoV.19.Jordan.SR.049.2020.EPI_ISL_430007.2020.03.19.Asia	hCoV.19.England.CAMB.73985.2020.EPI_ISL_425259.2020.00.00.Europe	hCoV.19.USA.WA.UW.3994.2020.EPI_ISL_427232.2020.03.28.NorthAmerica	hCoV.19.Taiwan.78.2020.EPI_ISL_428490.2020.03.16.Asia	hCoV.19.USA.CA.CZB089.2020.EPI_ISL_429050.2020.03.28.NorthAmerica	hCoV.19.England.CAMB.78425.2020.EPI_ISL_433733.2020.04.05.Europe	hCoV.19.India.NCDC.3195.2020.EPI_ISL_436430.2020.04.05.Asia	hCoV.19.Chongqing.YC01.2020.EPI_ISL_408478.2020.01.21.Asia	hCoV.19.Scotland.CVR749.2020.EPI_ISL_433333.2020.03.26.Europe	hCoV.19.England.SHEF.C9E36.2020.EPI_ISL_432478.2020.04.07.Europe	hCoV.19.Belgium.UGent.12.2020.EPI_ISL_419264.2020.03.20.Europe	hCoV.19.Australia.VIC307.2020.EPI_ISL_419998.2020.03.23.Oceania	hCoV.19.USA.CA.CZB.1072.2020.EPI_ISL_437072.2020.04.21.NorthAmerica	hCoV.19.England.20134009604.2020.EPI_ISL_423077.2020.03.24.Europe	hCoV.19.Scotland.CVR1334.2020.EPI_ISL_433544.2020.03.31.Europe	hCoV.19.England.201360143.2020.EPI_ISL_423227.2020.03.24.Europe	hCoV.19.USA.WA.UW.3868.2020.EPI_ISL_427197.2020.03.25.NorthAmerica	hCoV.19.England.20139023504.2020.EPI_ISL_421887.2020.03.27.Europe	hCoV.19.Australia.VIC221.2020.EPI_ISL_419916.2020.03.20.Oceania	hCoV.19.USA.CA.CZB.1057.2020.EPI_ISL_437057.2020.04.07.NorthAmerica	hCoV.19.Wales.PHWC.28503.2020.EPI_ISL_432050.2020.03.30.Europe	hCoV.19.USA.WI.247.2020.EPI_ISL_428343.2020.03.28.NorthAmerica	hCoV.19.Spain.Valencia244.2020.EPI_ISL_436339.2020.03.28.Europe	hCoV.19.USA.TX.HMH0142.2020.EPI_ISL_434841.2020.03.21.NorthAmerica	hCoV.19.Spain.Madrid_LP24_5999.2020.EPI_ISL_428680.2020.03.09.Europe	hCoV.19.England.SHEF.C043D.2020.EPI_ISL_420217.2020.03.27.Europe	hCoV.19.England.20138080104.2020.EPI_ISL_423325.2020.03.26.Europe	hCoV.19.Luxembourg.LNS5488745.2020.EPI_ISL_429738.2020.03.18.Europe	hCoV.19.Scotland.EDB1631.2020.EPI_ISL_433095.2020.04.14.Europe	hCoV.19.USA.WI.UW.346.2020.EPI_ISL_436640.2020.04.21.NorthAmerica	hCoV.19.Denmark.ALAB.SSI298.2020.EPI_ISL_429449.2020.03.10.Europe	hCoV.19.Australia.VIC388.2020.EPI_ISL_426695.2020.03.23.Oceania	hCoV.19.Scotland.EDB896.2020.EPI_ISL_432870.2020.04.05.Europe	hCoV.19.England.20144004404.2020.EPI_ISL_423485.2020.03.31.Europe	hCoV.19.Iceland.376.2020.EPI_ISL_424400.2020.03.19.Europe	hCoV.19.England.200690306.2020.EPI_ISL_414043.2020.02.07.Europe	hCoV.19.Luxembourg.LNS0877496.2020.EPI_ISL_421749.2020.03.17.Europe	hCoV.19.Iceland.106.2020.EPI_ISL_417779.2020.03.11.Europe	hCoV.19.Canada.ON_PHL3458.2020.EPI_ISL_418368.2020.03.12.NorthAmerica	hCoV.19.France.HF1463.2020.EPI_ISL_429968.2020.02.21.Europe	hCoV.19.USA.WA.UW.3829.2020.EPI_ISL_427184.2020.03.25.NorthAmerica	hCoV.19.USA.WA.S79.2020.EPI_ISL_417132.2020.03.05.NorthAmerica	hCoV.19.Denmark.ALAB.SSI.690.2020.EPI_ISL_437040.2020.03.27.Europe	hCoV.19.Australia.VIC984.2020.EPI_ISL_430552.2020.03.30.Oceania	hCoV.19.USA.NY.NYUMC349.2020.EPI_ISL_430376.2020.04.08.NorthAmerica	hCoV.19.USA.WA.UW239.2020.EPI_ISL_417453.2020.03.14.NorthAmerica	hCoV.19.Wales.PHWC.25E74.2020.EPI_ISL_422266.2020.03.25.Europe	hCoV.19.Czech.21	hCoV.19.Netherlands.ZuidHolland_7.2020.EPI_ISL_414467.2020.03.05.Europe	hCoV.19.England.20124094902.2020.EPI_ISL_418726.2020.03.13.Europe	hCoV.19.USA.WA.S483.2020.EPI_ISL_434243.2020.04.05.NorthAmerica	hCoV.19.England.20134001304.2020.EPI_ISL_423048.2020.03.19.Europe	hCoV.19.England.20126025304.2020.EPI_ISL_423893.2020.03.18.Europe	hCoV.19.Netherlands.NoordBrabant_15.2020.EPI_ISL_414455.2020.03.06.Europe	hCoV.19.USA.WA.UW.2132.2020.EPI_ISL_426093.2020.03.25.NorthAmerica	hCoV.19.Switzerland.42176560.2020.EPI_ISL_418283.2020.03.04.Europe	hCoV.19.USA.TX.HMH0425.2020.EPI_ISL_435008.2020.04.01.NorthAmerica	hCoV.19.USA.CA.SR0263.2020.EPI_ISL_437549.2020.04.20.NorthAmerica	hCoV.19.Singapore.22.2020.EPI_ISL_420099.2020.03.02.Asia	hCoV.19.Thailand.Bangkok.0047.2020.EPI_ISL_429183.2020.03.28.Asia	hCoV.19.Denmark.ALAB.HH49.2020.EPI_ISL_429301.2020.03.16.Europe	hCoV.19.Wales.PHWC.26541.2020.EPI_ISL_422248.2020.03.26.Europe	hCoV.19.Netherlands.NA_105.2020.EPI_ISL_422654.2020.03.18.Europe	hCoV.19.Australia.VIC1112.2020.EPI_ISL_430573.2020.04.07.Oceania	hCoV.19.Singapore.83.2020.EPI_ISL_435688.2020.04.16.Asia	hCoV.19.USA.WA.S399.2020.EPI_ISL_434159.2020.03.28.NorthAmerica	hCoV.19.Scotland.CVR506.2020.EPI_ISL_433306.2020.03.23.Europe	hCoV.19.USA.NY.NYUMC471.2020.EPI_ISL_435536.2020.04.20.NorthAmerica	hCoV.19.USA.CA.SCCPHD.UC121.2020.EPI_ISL_435600.2020.03.05.NorthAmerica	hCoV.19.Scotland.CVR163.2020.EPI_ISL_425702.2020.03.17.Europe	hCoV.19.England.20139044104.2020.EPI_ISL_420680.2020.03.29.Europe	hCoV.19.USA.WA.S579.2020.EPI_ISL_434339.2020.03.24.NorthAmerica	hCoV.19.DK.ALAB.SSI.137.2020.EPI_ISL_437649.2020.03.08.Europe	hCoV.19.Hong.50	hCoV.19.USA.NY.PV08410.2020.EPI_ISL_421374.2020.03.16.NorthAmerica	hCoV.19.England.20132020204.2020.EPI_ISL_423738.2020.03.23.Europe	hCoV.19.USA.NY.NYUMC448.2020.EPI_ISL_435515.2020.04.20.NorthAmerica	hCoV.19.Spain.Valencia64.2020.EPI_ISL_425188.2020.03.16.Europe	hCoV.19.England.SHEF.C0804.2020.EPI_ISL_420167.2020.03.25.Europe	hCoV.19.Canada.BC_8718874.2020.EPI_ISL_418852.2020.03.07.NorthAmerica	hCoV.19.USA.NY.NYUMC182.2020.EPI_ISL_427478.2020.04.01.NorthAmerica	hCoV.19.Australia.VIC219.2020.EPI_ISL_419914.2020.03.20.Oceania	hCoV.19.Sri.2	hCoV.19.Denmark.ALAB.SSI323.2020.EPI_ISL_429454.2020.03.11.Europe	hCoV.19.Brazil.SPBR.12.2020.EPI_ISL_416034.2020.03.04.SouthAmerica	hCoV.19.Thailand.SI201712.NT.2020.EPI_ISL_437617.2020.02.03.Asia	hCoV.19.England.NOTT.10E1D1.2020.EPI_ISL_425509.2020.03.19.Europe	hCoV.19.USA.UT.01229.2020.EPI_ISL_436912.2020.04.08.NorthAmerica	hCoV.19.Scotland.CVR1514.2020.EPI_ISL_433606.2020.04.03.Europe	hCoV.19.England.20134064204.2020.EPI_ISL_423151.2020.03.24.Europe	hCoV.19.Uruguay.UY.1.2020.EPI_ISL_426476.2020.03.16.SouthAmerica	hCoV.19.Latvia.07.2020.EPI_ISL_426287.2020.03.30.Europe	hCoV.19.England.SHEF.BFFA9.2020.EPI_ISL_418317.2020.03.23.Europe	hCoV.19.Netherlands.Friesland_2.2020.EPI_ISL_422567.2020.04.01.Europe	hCoV.19.England.20132032804.2020.EPI_ISL_423774.2020.03.22.Europe	hCoV.19.USA.WA.S562.2020.EPI_ISL_434322.2020.03.24.NorthAmerica	hCoV.19.Denmark.ALAB.SSI396.2020.EPI_ISL_429491.2020.03.23.Europe	hCoV.19.USA.WI.183.2020.EPI_ISL_428279.2020.03.22.NorthAmerica	hCoV.19.Denmark.ALAB.SSI592.2020.EPI_ISL_429589.2020.03.28.Europe	hCoV.19.USA.MI.MDHHS.SC20069.2020.EPI_ISL_437156.2020.03.23.NorthAmerica	hCoV.19.Iceland.1.2020.EPI_ISL_417535.2020.03.13.Europe	hCoV.19.Australia.VIC1197.2020.EPI_ISL_430506.2020.03.31.Oceania	hCoV.19.Hangzhou.HZ178.2020.EPI_ISL_418509.2020.01.23.Asia	hCoV.19.Sweden.20.07459.2020.EPI_ISL_434672.2020.04.16.Europe	hCoV.19.Scotland.CVR1631.2020.EPI_ISL_433634.2020.04.05.Europe	hCoV.19.Scotland.CVR1511.2020.EPI_ISL_433605.2020.04.03.Europe	hCoV.19.Spain.Madrid201442.2020.EPI_ISL_417010.2020.03.04.Europe	hCoV.19.France.ARA10968.2020.EPI_ISL_418431.2020.03.18.Europe	hCoV.19.Australia.VIC689.2020.EPI_ISL_426982.2020.03.29.Oceania	hCoV.19.England.20109094106.2020.EPI_ISL_417290.2020.03.06.Europe	hCoV.19.Iceland.448.2020.EPI_ISL_424472.2020.03.20.Europe	hCoV.19.Russia.Samara.73403.2020.EPI_ISL_428886.2020.03.20.Europe	hCoV.19.USA.WA.S48.2020.EPI_ISL_417101.2020.02.29.NorthAmerica	hCoV.19.Portugal.PT0047.2020.EPI_ISL_421450.2020.03.18.Europe	hCoV.19.Scotland.EDB132.2020.EPI_ISL_425911.2020.03.23.Europe	hCoV.19.USA.WA.UW.1758.2020.EPI_ISL_424246.2020.03.21.NorthAmerica	hCoV.19.USA.DC.CDC.9092.2020.EPI_ISL_436041.2020.03.22.NorthAmerica	hCoV.19.Italy.INMI9.2020.EPI_ISL_424343.2020.03.23.Europe	hCoV.19.Netherlands.NA_14.2020.EPI_ISL_415470.2020.03.10.Europe	hCoV.19.Iceland.555.2020.EPI_ISL_424575.2020.03.28.Europe	hCoV.19.Saudi.30	hCoV.19.England.20138020504.2020.EPI_ISL_423298.2020.03.25.Europe	hCoV.19.England.NOTT.10F61D.2020.EPI_ISL_433027.2020.04.03.Europe	hCoV.19.USA.TX.HMH0359.2020.EPI_ISL_434952.2020.03.29.NorthAmerica	hCoV.19.Spain.Valencia142.2020.EPI_ISL_436237.2020.03.18.Europe	hCoV.19.USA.NY.NYUMC216.2020.EPI_ISL_427511.2020.04.03.NorthAmerica	hCoV.19.USA.NY.NYUMC210.2020.EPI_ISL_427505.2020.04.03.NorthAmerica	hCoV.19.USA.WI.UW.282.2020.EPI_ISL_436576.2020.04.06.NorthAmerica	hCoV.19.Scotland.CVR1400.2020.EPI_ISL_433568.2020.04.01.Europe	hCoV.19.Australia.NSW122.2020.EPI_ISL_427778.2020.03.25.Oceania	hCoV.19.USA.NY.WCMP4D01P.2020.EPI_ISL_427535.2020.03.13.NorthAmerica	hCoV.19.France.OCC.13.2020.EPI_ISL_434628.2020.04.07.Europe	hCoV.19.Australia.VIC203.2020.EPI_ISL_419898.2020.03.19.Oceania	hCoV.19.Scotland.EDB999.2020.EPI_ISL_432899.2020.04.06.Europe	hCoV.19.USA.WA.UW81.2020.EPI_ISL_416437.2020.03.10.NorthAmerica	hCoV.19.Wales.PHWC.24D69.2020.EPI_ISL_419506.2020.03.20.Europe	hCoV.19.Scotland.EDB130.2020.EPI_ISL_425909.2020.03.23.Europe	hCoV.19.Australia.VIC1316.2020.EPI_ISL_430690.2020.04.11.Oceania	hCoV.19.Korea.KCDC2015.2020.EPI_ISL_427809.2020.02.26.Asia	hCoV.19.Wales.PHWC.26013.2020.EPI_ISL_422078.2020.03.25.Europe	hCoV.19.Netherlands.Friesland_10.2020.EPI_ISL_422566.2020.03.30.Europe	hCoV.19.France.ARA12253.2020.EPI_ISL_419183.2020.03.22.Europe	hCoV.19.USA.NY.NYUMC441.2020.EPI_ISL_435508.2020.04.15.NorthAmerica	hCoV.19.Singapore.80.2020.EPI_ISL_435685.2020.04.11.Asia	hCoV.19.Australia.VIC226.2020.EPI_ISL_419921.2020.03.20.Oceania	hCoV.19.Germany.BAV.MVP0095.2020.EPI_ISL_437287.2020.04.03.Europe	hCoV.19.USA.WA.S107.2020.EPI_ISL_417160.2020.02.29.NorthAmerica	hCoV.19.England.NOTT.10E20B.2020.EPI_ISL_425512.2020.03.19.Europe	hCoV.19.France.IDF2359.2020.EPI_ISL_421501.2020.03.12.Europe	hCoV.19.England.CAMB.74A72.2020.EPI_ISL_425344.2020.03.17.Europe	hCoV.19.USA.ID.UW.3888.2020.EPI_ISL_427166.2020.03.25.NorthAmerica	hCoV.19.England.20142061404.2020.EPI_ISL_420771.2020.03.27.Europe	hCoV.19.Shangrao.JX105.2020.EPI_ISL_421239.2020.01.26.Asia	hCoV.19.Scotland.EDB2052.2020.EPI_ISL_433168.2020.04.18.Europe	hCoV.19.France.ARA12222.2020.EPI_ISL_419179.2020.03.22.Europe	hCoV.19.England.20139045504.2020.EPI_ISL_420685.2020.03.29.Europe	hCoV.19.USA.WA.UW322.2020.EPI_ISL_418889.2020.03.16.NorthAmerica	hCoV.19.USA.PA_1802.2020.EPI_ISL_424881.2020.03.05.NorthAmerica	hCoV.19.USA.CA.SCCPHD.UC117.2020.EPI_ISL_435596.2020.03.04.NorthAmerica	hCoV.19.England.SHEF.C1645.2020.EPI_ISL_432727.2020.04.01.Europe	hCoV.19.Canada.BC_9574898.2020.EPI_ISL_418859.2020.03.13.NorthAmerica	hCoV.19.Iceland.330.2020.EPI_ISL_417659.2020.03.14.Europe	hCoV.19.Nanchang.JX176.2020.EPI_ISL_421261.2020.01.29.Asia	hCoV.19.Greece.51.2020.EPI_ISL_434468.2020.03.26.Europe	hCoV.19.Wuhan.IVDC.HB.01.2019.EPI_ISL_402119.2019.12.30.Asia	hCoV.19.Denmark.ALAB.SSI.644.2020.EPI_ISL_437016.2020.03.26.Europe	hCoV.19.USA.WA.UW.4290.2020.EPI_ISL_427254.2020.03.31.NorthAmerica	hCoV.19.USA.VA.DCLS.0184.2020.EPI_ISL_437400.2020.04.07.NorthAmerica	hCoV.19.Scotland.EDB1568.2020.EPI_ISL_433084.2020.04.12.Europe	hCoV.19.Canada.ON_PHL3650.2020.EPI_ISL_418349.2020.03.07.NorthAmerica	hCoV.19.England.CAMB.7864D.2020.EPI_ISL_433758.2020.04.05.Europe	hCoV.19.USA.WA.UW.1850.2020.EPI_ISL_424279.2020.03.23.NorthAmerica	hCoV.19.England.20136100204.2020.EPI_ISL_423267.2020.03.26.Europe	hCoV.19.England.201380001.2020.EPI_ISL_421793.2020.03.21.Europe	hCoV.19.USA.NJ.NYUMC329.2020.EPI_ISL_430356.2020.04.02.NorthAmerica	hCoV.19.England.SHEF.D29EE.2020.EPI_ISL_432657.2020.03.31.Europe	hCoV.19.France.OCC.20.2020.EPI_ISL_434635.2020.04.11.Europe	hCoV.19.England.CAMB.78829.2020.EPI_ISL_433778.2020.04.07.Europe	hCoV.19.Denmark.ALAB.SSI158.2020.EPI_ISL_429374.2020.03.09.Europe	hCoV.19.USA.WA_0448.2020.EPI_ISL_426447.2020.03.19.NorthAmerica	hCoV.19.Mexico.CDMX.INCMNSZ_02.2020.EPI_ISL_426362.2020.03.10.NorthAmerica	hCoV.19.Australia.VIC649.2020.EPI_ISL_426945.2020.03.28.Oceania	hCoV.19.England.NOTT.10F6E0.2020.EPI_ISL_433039.2020.04.03.Europe	hCoV.19.Scotland.EDB707.2020.EPI_ISL_433227.2020.04.01.Europe	hCoV.19.Wales.PHWC.23966.2020.EPI_ISL_418083.2020.03.10.Europe	hCoV.19.Netherlands.ZuidHolland_101.2020.EPI_ISL_422629.2020.03.31.Europe	hCoV.19.England.20126032802.2020.EPI_ISL_418760.2020.03.19.Europe	hCoV.19.Denmark.ALAB.SSI302.2020.EPI_ISL_429453.2020.03.10.Europe	hCoV.19.England.CAMB.7B20A.2020.EPI_ISL_433932.2020.04.10.Europe	hCoV.19.England.20138018204.2020.EPI_ISL_423289.2020.03.27.Europe	hCoV.19.England.20106003303.2020.EPI_ISL_417239.2020.03.03.Europe	hCoV.19.England.NOTT.10EE8F.2020.EPI_ISL_432935.2020.03.28.Europe	hCoV.19.England.CAMB.743FF.2020.EPI_ISL_425287.2020.03.20.Europe	hCoV.19.USA.WI.182.2020.EPI_ISL_428278.2020.03.22.NorthAmerica	hCoV.19.USA.CA.CZB0147.2020.EPI_ISL_429011.2020.04.08.NorthAmerica	hCoV.19.England.NOTT.10F914.2020.EPI_ISL_433060.2020.04.04.Europe	hCoV.19.Wales.PHWC.27759.2020.EPI_ISL_432303.2020.03.31.Europe	hCoV.19.USA.NY.NYUMC311.2020.EPI_ISL_430338.2020.03.30.NorthAmerica	hCoV.19.Belgium.DWAEE.030954.2020.EPI_ISL_418983.2020.03.09.Europe	hCoV.19.Australia.VIC320.2020.EPI_ISL_420011.2020.03.24.Oceania	hCoV.19.USA.UT.02220.2020.EPI_ISL_436920.2020.04.15.NorthAmerica	hCoV.19.Luxembourg.LNS6603085.2020.EPI_ISL_419593.2020.03.16.Europe	hCoV.19.England.20128090404.2020.EPI_ISL_423965.2020.03.20.Europe	hCoV.19.USA.WI.UW.334.2020.EPI_ISL_436628.2020.03.24.NorthAmerica	hCoV.19.Italy.TE5553.2020.EPI_ISL_429227.2020.03.17.Europe	hCoV.19.USA.WA.UW.1785.2020.EPI_ISL_424250.2020.03.19.NorthAmerica	hCoV.19.Denmark.ALAB.SSI162.2020.EPI_ISL_429377.2020.03.09.Europe	hCoV.19.Australia.VIC302.2020.EPI_ISL_419993.2020.03.23.Oceania	hCoV.19.Israel.ISR_JP0320.2020.EPI_ISL_419211.2020.02.23.Asia	hCoV.19.Scotland.EDB390.2020.EPI_ISL_425993.2020.03.30.Europe	hCoV.19.USA.WI.GMF.02294.2020.EPI_ISL_436898.2020.05.03.NorthAmerica	hCoV.19.Spain.Valencia258.2020.EPI_ISL_436353.2020.03.25.Europe	hCoV.19.Beijing.BJ252.2020.EPI_ISL_430736.2020.01.29.Asia	hCoV.19.Guangdong.2020XN4448.P0002.2020.EPI_ISL_413857.2020.01.31.Asia	hCoV.19.England.20129035804.2020.EPI_ISL_424031.2020.03.20.Europe	hCoV.19.England.201360299.2020.EPI_ISL_421778.2020.03.25.Europe	hCoV.19.Luxembourg.LNS0516520.2020.EPI_ISL_428952.2020.04.01.Europe	hCoV.19.USA.TX.HMH015.2020.EPI_ISL_434725.2020.03.15.NorthAmerica	hCoV.19.USA.TX.HMH0136.2020.EPI_ISL_434836.2020.03.21.NorthAmerica	hCoV.19.Spain.Valencia302.2020.EPI_ISL_436397.2020.03.22.Europe	hCoV.19.Wales.PHWC.253C0.2020.EPI_ISL_420987.2020.03.23.Europe	hCoV.19.Wales.PHWC.2A0F1.2020.EPI_ISL_432252.2020.04.04.Europe	hCoV.19.USA.WA.UW.1661.2020.EPI_ISL_424194.2020.03.20.NorthAmerica	hCoV.19.England.NOTT.10FC39.2020.EPI_ISL_432702.2020.04.07.Europe	hCoV.19.Australia.NSW200.2020.EPI_ISL_427684.2020.03.23.Oceania	hCoV.19.Singapore.14Clin.2020.EPI_ISL_418998.2020.02.14.Asia	hCoV.19.USA.MI.MDHHS.SC20060.2020.EPI_ISL_437147.2020.03.21.NorthAmerica	hCoV.19.USA.TX.HMH0156.2020.EPI_ISL_434855.2020.03.23.NorthAmerica	hCoV.19.USA.WA.S382.2020.EPI_ISL_434142.2020.03.27.NorthAmerica	hCoV.19.Netherlands.NA_256.2020.EPI_ISL_422790.2020.03.30.Europe	hCoV.19.Netherlands.Utrecht_17.2020.EPI_ISL_415526.2020.03.10.Europe	hCoV.19.England.CAMB.7B1B2.2020.EPI_ISL_433928.2020.04.11.Europe	hCoV.19.USA.MI.MDHHS.SC20129.2020.EPI_ISL_436802.2020.03.10.NorthAmerica	hCoV.19.Australia.VIC1281.2020.EPI_ISL_430676.2020.04.08.Oceania	hCoV.19.India.GMC.RK100.2020.EPI_ISL_431101.2020.03.01.Asia	hCoV.19.USA.WA.UW.1729.2020.EPI_ISL_424220.2020.03.21.NorthAmerica	hCoV.19.Poland.PL_P3.2020.EPI_ISL_428926.2020.03.28.Europe	hCoV.19.Luxembourg.LNS3162972.2020.EPI_ISL_434513.2020.04.14.Europe	hCoV.19.USA.CA.SCCPHD.UC104.2020.EPI_ISL_435583.2020.02.29.NorthAmerica	hCoV.19.Wales.PHWC.24024.2020.EPI_ISL_418139.2020.03.16.Europe	hCoV.19.United.18	hCoV.19.England.20130061604.2020.EPI_ISL_423641.2020.03.21.Europe	hCoV.19.Wales.PHWC.2865B.2020.EPI_ISL_431989.2020.03.31.Europe	hCoV.19.Australia.VIC734.2020.EPI_ISL_427013.2020.03.30.Oceania	hCoV.19.USA.WI.151.2020.EPI_ISL_427458.2020.04.08.NorthAmerica	hCoV.19.USA.NY.NYUMC19.2020.EPI_ISL_418204.2020.03.17.NorthAmerica	hCoV.19.Belgium.RYR.030649.2020.EPI_ISL_420315.2020.03.06.Europe	hCoV.19.USA.TX.HMH0300.2020.EPI_ISL_434923.2020.03.28.NorthAmerica	hCoV.19.England.20108004803.2020.EPI_ISL_417251.2020.03.03.Europe	hCoV.19.Beijing.Wuhan_IME.BJ07.2020.EPI_ISL_424360.2020.01.29.Asia	hCoV.19.Scotland.EDB2092.2020.EPI_ISL_433190.2020.04.19.Europe	hCoV.19.Japan.Hu_DP_Kng_19.020.2020.EPI_ISL_412968.2020.02.10.Asia	hCoV.19.Australia.VIC1078.2020.EPI_ISL_430564.2020.04.06.Oceania	hCoV.19.Wales.PHWC.26DEF.2020.EPI_ISL_422050.2020.03.30.Europe	hCoV.19.USA.NY.NYUMC18.2020.EPI_ISL_418203.2020.03.17.NorthAmerica	hCoV.19.USA.IN.Lilly.IPB0170.4bc21.2020.EPI_ISL_421281.2020.03.19.NorthAmerica	hCoV.19.USA.WA.NH3.2020.EPI_ISL_418772.2020.03.13.NorthAmerica	hCoV.19.USA.ID.UW.4354.2020.EPI_ISL_430947.2020.03.27.NorthAmerica	hCoV.19.Belgium.DVBJ.030468.2020.EPI_ISL_420324.2020.03.04.Europe	hCoV.19.France.HF2150.2020.EPI_ISL_418224.2020.03.08.Europe	hCoV.19.Denmark.ALAB.SSI154.2020.EPI_ISL_429370.2020.03.09.Europe	hCoV.19.USA.WA.UW240.2020.EPI_ISL_417454.2020.03.14.NorthAmerica	hCoV.19.Wales.PHWC.267B4.2020.EPI_ISL_422126.2020.03.28.Europe	hCoV.19.Scotland.CVR208.2020.EPI_ISL_425738.2020.03.19.Europe	hCoV.19.England.20128002204.2020.EPI_ISL_423923.2020.03.19.Europe	hCoV.19.England.CAMB.7AFB9.2020.EPI_ISL_433903.2020.04.10.Europe	hCoV.19.England.CAMB.7B0A6.2020.EPI_ISL_433913.2020.04.11.Europe	hCoV.19.Wales.PHWC.28442.2020.EPI_ISL_431909.2020.03.27.Europe	hCoV.19.Scotland.CVR05.2020.EPI_ISL_414027.2020.03.04.Europe	hCoV.19.England.SHEF.C22C8.2020.EPI_ISL_432743.2020.04.03.Europe	hCoV.19.Scotland.EDB726.2020.EPI_ISL_433229.2020.04.02.Europe	hCoV.19.USA.NY.SURV0444.2020.EPI_ISL_436067.2020.03.09.NorthAmerica	hCoV.19.Iceland.341.2020.EPI_ISL_417670.2020.03.15.Europe	hCoV.19.England.20132108204.2020.EPI_ISL_423849.2020.03.23.Europe	hCoV.19.England.SHEF.C3458.2020.EPI_ISL_432771.2020.03.23.Europe	hCoV.19.Scotland.EDB560.2020.EPI_ISL_426019.2020.04.01.Europe	hCoV.19.Scotland.EDB1544.2020.EPI_ISL_433078.2020.04.12.Europe	hCoV.19.England.NOTT.10E8AF.2020.EPI_ISL_425606.2020.03.25.Europe	hCoV.19.Wales.PHWC.25C98.2020.EPI_ISL_422276.2020.03.23.Europe	hCoV.19.USA.MD.HP044.2020.EPI_ISL_434640.2020.03.24.NorthAmerica	hCoV.19.Ecuador.HEE.01.2020.EPI_ISL_417482.2020.03.09.SouthAmerica	hCoV.19.USA.WI.221.2020.EPI_ISL_428317.2020.03.25.NorthAmerica	hCoV.19.USA.NY.PV09050.2020.EPI_ISL_421610.2020.03.20.NorthAmerica	hCoV.19.USA.MI.MDHHS.SC20091.2020.EPI_ISL_437178.2020.03.26.NorthAmerica	hCoV.19.England.SHEF.C0181.2020.EPI_ISL_420260.2020.03.24.Europe	hCoV.19.Canada.ON_PHL4232.2020.EPI_ISL_418374.2020.03.11.NorthAmerica	hCoV.19.England.20142006204.2020.EPI_ISL_423427.2020.03.31.Europe	hCoV.19.Belgium.RC.0324168.2020.EPI_ISL_420425.2020.03.24.Europe	hCoV.19.Iceland.432.2020.EPI_ISL_424456.2020.03.20.Europe	hCoV.19.England.20142061304.2020.EPI_ISL_420770.2020.03.27.Europe	hCoV.19.Wales.PHWC.271F1.2020.EPI_ISL_432312.2020.03.31.Europe	hCoV.19.USA.MI.SC2.07.2020.EPI_ISL_424989.2020.03.12.NorthAmerica	hCoV.19.USA.NY.NYUMC443.2020.EPI_ISL_435510.2020.04.14.NorthAmerica	hCoV.19.Wales.PHWC.278CF.2020.EPI_ISL_432045.2020.03.31.Europe	hCoV.19.Scotland.EDB914.2020.EPI_ISL_432877.2020.04.05.Europe	hCoV.19.Netherlands.NA_138.2020.EPI_ISL_422682.2020.03.19.Europe	hCoV.19.USA.WA.S72.2020.EPI_ISL_417125.2020.03.06.NorthAmerica	hCoV.19.England.SHEF.C0682.2020.EPI_ISL_420232.2020.03.25.Europe	hCoV.19.England.20126001904.2020.EPI_ISL_423867.2020.03.18.Europe	hCoV.19.USA.WA.UW.2142.2020.EPI_ISL_426097.2020.03.25.NorthAmerica	hCoV.19.Belgium.UGent.22.2020.EPI_ISL_425062.2020.03.24.Europe	hCoV.19.Australia.VIC599.2020.EPI_ISL_426856.2020.03.25.Oceania	hCoV.19.Wales.PHWC.27B4E.2020.EPI_ISL_432337.2020.03.30.Europe	hCoV.19.USA.WA.UW22.2020.EPI_ISL_414591.2020.03.06.NorthAmerica	hCoV.19.Australia.VIC202.2020.EPI_ISL_419897.2020.03.19.Oceania	hCoV.19.USA.NY.NYUMC352.2020.EPI_ISL_430379.2020.04.07.NorthAmerica	hCoV.19.USA.WI.163.2020.EPI_ISL_428259.2020.03.16.NorthAmerica	hCoV.19.England.SHEF.CAB89.2020.EPI_ISL_432497.2020.04.02.Europe	hCoV.19.Scotland.EDB1163.2020.EPI_ISL_433414.2020.04.09.Europe	hCoV.19.England.20144001204.2020.EPI_ISL_423476.2020.03.30.Europe	hCoV.19.DRC.1131.2020.EPI_ISL_429255.2020.04.05.Africa	hCoV.19.Jingzhou.HBCDC.HB.01.2020.EPI_ISL_412459.2020.01.08.Asia	hCoV.19.USA.WA.S112.2020.EPI_ISL_417165.2020.03.08.NorthAmerica	hCoV.19.USA.NY.PV08120.2020.EPI_ISL_421349.2020.03.17.NorthAmerica	hCoV.19.Australia.NSW130.2020.EPI_ISL_427768.2020.03.23.Oceania	hCoV.19.Scotland.EDB1164.2020.EPI_ISL_433415.2020.04.08.Europe	hCoV.19.India.NCDC.3400.2020.EPI_ISL_436436.2020.04.06.Asia	hCoV.19.USA.WA.UW.1732.2020.EPI_ISL_424236.2020.03.21.NorthAmerica	hCoV.19.USA.WA.UW.1666.2020.EPI_ISL_424196.2020.03.20.NorthAmerica	hCoV.19.Belgium.ULG.10108.2020.EPI_ISL_427359.2020.04.06.Europe	hCoV.19.Russia.StPetersburg.RII4988S.2020.EPI_ISL_430083.2020.04.10.Europe	hCoV.19.England.CAMB.7899F.2020.EPI_ISL_433799.2020.04.07.Europe	hCoV.19.England.20144012204.2020.EPI_ISL_421930.2020.03.30.Europe	hCoV.19.Thailand.Bangkok.0039.2020.EPI_ISL_429175.2020.03.28.Asia	hCoV.19.England.CAMB.74614.2020.EPI_ISL_425316.2020.03.22.Europe	hCoV.19.Italy.TE4880.2020.EPI_ISL_418256.2020.03.14.Europe	hCoV.19.Scotland.CVR118.2020.EPI_ISL_425662.2020.03.12.Europe	hCoV.19.USA.FL.UF1.2020.EPI_ISL_434636.2020.03.10.NorthAmerica	hCoV.19.USA.WA.UW.1588.2020.EPI_ISL_423012.2020.03.19.NorthAmerica	hCoV.19.Australia.VIC678.2020.EPI_ISL_426973.2020.03.27.Oceania	hCoV.19.USA.CA.CZB011a.2020.EPI_ISL_417935.2020.03.18.NorthAmerica	hCoV.19.England.20146060504.2020.EPI_ISL_423583.2020.03.31.Europe	hCoV.19.USA.WA.UW.1575.2020.EPI_ISL_424172.2020.03.19.NorthAmerica	hCoV.19.Australia.VIC1136.2020.EPI_ISL_430606.2020.04.08.Oceania	hCoV.19.England.CAMB.7873B.2020.EPI_ISL_433767.2020.04.06.Europe	hCoV.19.Brazil.DFBR.0001.2020.EPI_ISL_426580.2020.03.13.SouthAmerica	hCoV.19.Scotland.CVR1629.2020.EPI_ISL_433633.2020.04.05.Europe	hCoV.19.Wales.PHWC.240D9.2020.EPI_ISL_418143.2020.03.14.Europe	hCoV.19.USA.WA.S453.2020.EPI_ISL_434213.2020.03.30.NorthAmerica	hCoV.19.Netherlands.ZuidHolland_32.2020.EPI_ISL_422904.2020.03.09.Europe	hCoV.19.USA.WI.23.2020.EPI_ISL_417507.2020.03.17.NorthAmerica	hCoV.19.China.WF0026.2020.EPI_ISL_413761.2020.02.00.Asia	hCoV.19.Wales.PHWC.275B9.2020.EPI_ISL_432401.2020.03.30.Europe	hCoV.19.South.18	hCoV.19.Australia.VIC534.2020.EPI_ISL_426800.2020.03.25.Oceania	hCoV.19.England.20129020304.2020.EPI_ISL_424010.2020.03.20.Europe	hCoV.19.USA.WA.UW209.2020.EPI_ISL_417358.2020.03.13.NorthAmerica	hCoV.19.Scotland.EDB1732.2020.EPI_ISL_433131.2020.04.15.Europe	hCoV.19.USA.NY.NYUMC132.2020.EPI_ISL_424939.2020.04.01.NorthAmerica	hCoV.19.Belgium.ULG.7019.2020.EPI_ISL_417025.2020.03.15.Europe	hCoV.19.Denmark.ALAB.SSI375.2020.EPI_ISL_429480.2020.03.22.Europe	hCoV.19.Wales.PHWC.29DCE.2020.EPI_ISL_432215.2020.04.04.Europe	hCoV.19.USA.WA.S267.2020.EPI_ISL_430121.2020.03.31.NorthAmerica	hCoV.19.USA.WI.179.2020.EPI_ISL_428275.2020.03.21.NorthAmerica	hCoV.19.USA.CA.SR0256.2020.EPI_ISL_437556.2020.03.26.NorthAmerica	hCoV.19.Fujian.13.2020.EPI_ISL_411066.2020.01.22.Asia	hCoV.19.England.SHEF.CCF4F.2020.EPI_ISL_432537.2020.03.20.Europe	hCoV.19.England.20142016704.2020.EPI_ISL_423437.2020.03.30.Europe	hCoV.19.Wales.PHWC.27003.2020.EPI_ISL_422125.2020.03.28.Europe	hCoV.19.USA.WA.S477.2020.EPI_ISL_434237.2020.04.05.NorthAmerica	hCoV.19.Germany.BAV.MVP0002.2020.EPI_ISL_437204.2020.03.05.Europe	hCoV.19.England.20132018804.2020.EPI_ISL_423734.2020.03.22.Europe	hCoV.19.Belgium.ULG.10098.2020.EPI_ISL_427349.2020.04.06.Europe	hCoV.19.Canada.BC_5979789.2020.EPI_ISL_418835.2020.03.11.NorthAmerica	hCoV.19.England.20138077804.2020.EPI_ISL_423323.2020.03.26.Europe	hCoV.19.USA.WI.UW.319.2020.EPI_ISL_436613.2020.04.21.NorthAmerica	hCoV.19.England.20142060804.2020.EPI_ISL_420767.2020.03.30.Europe	hCoV.19.England.20139046704.2020.EPI_ISL_420690.2020.03.28.Europe	hCoV.19.England.CAMB.7B325.2020.EPI_ISL_433942.2020.04.11.Europe	hCoV.19.USA.WA.UW.1728.2020.EPI_ISL_424193.2020.03.21.NorthAmerica	hCoV.19.Netherlands.ZuidHolland_57.2020.EPI_ISL_422925.2020.03.23.Europe	hCoV.19.Scotland.CVR1935.2020.EPI_ISL_433663.2020.04.08.Europe	hCoV.19.Brazil.CV31.2020.EPI_ISL_429687.2020.03.17.SouthAmerica	hCoV.19.England.20136087304.2020.EPI_ISL_420638.2020.03.25.Europe	hCoV.19.USA.AZ.TG268281.2020.EPI_ISL_426503.2020.03.17.NorthAmerica	hCoV.19.England.SHEF.CD315.2020.EPI_ISL_432542.2020.04.01.Europe	hCoV.19.England.20129035504.2020.EPI_ISL_424030.2020.03.20.Europe	hCoV.19.Belgium.UGent.13.2020.EPI_ISL_425055.2020.03.20.Europe	hCoV.19.Spain.Valencia116.2020.EPI_ISL_436211.2020.03.12.Europe	hCoV.19.Netherlands.NoordBrabant_41.2020.EPI_ISL_415499.2020.00.00.Europe	hCoV.19.Belgium.ULG.10015.2020.EPI_ISL_421193.2020.03.31.Europe	hCoV.19.Germany.NRW.03.2020.EPI_ISL_414498.2020.02.26.Europe	hCoV.19.Canada.ON_PHL3476.2020.EPI_ISL_418380.2020.00.00.NorthAmerica	hCoV.19.Australia.VIC868.2020.EPI_ISL_427123.2020.04.05.Oceania	hCoV.19.England.NOTT.10FA3F.2020.EPI_ISL_432675.2020.04.05.Europe	hCoV.19.Iceland.93.2020.EPI_ISL_417730.2020.03.10.Europe	hCoV.19.USA.CT.Yale.019.2020.EPI_ISL_428740.2020.03.19.NorthAmerica	hCoV.19.Wales.PHWC.27ABA.2020.EPI_ISL_432198.2020.03.30.Europe	hCoV.19.Netherlands.NA_64.2020.EPI_ISL_422825.2020.03.03.Europe	hCoV.19.Guangzhou.GZMU0035.2020.EPI_ISL_429088.2020.02.01.Asia	hCoV.19.England.SHEF.BFCB1.2020.EPI_ISL_416730.2020.03.03.Europe	hCoV.19.USA.NY.NYUMC428.2020.EPI_ISL_435495.2020.04.14.NorthAmerica	hCoV.19.Scotland.CVR1366.2020.EPI_ISL_433557.2020.04.01.Europe	hCoV.19.Australia.NSW107.2020.EPI_ISL_427772.2020.03.22.Oceania	hCoV.19.USA.AZ.TG268188.2020.EPI_ISL_426502.2020.03.17.NorthAmerica	hCoV.19.Australia.VIC894.2020.EPI_ISL_427146.2020.04.06.Oceania	hCoV.19.USA.WI.127.2020.EPI_ISL_427434.2020.04.07.NorthAmerica	hCoV.19.Iceland.467.2020.EPI_ISL_424490.2020.03.20.Europe	hCoV.19.Italy.TE7859.2020.EPI_ISL_429236.2020.03.28.Europe	hCoV.19.USA.MN.MDH.506.2020.EPI_ISL_437377.2020.04.12.NorthAmerica	hCoV.19.USA.NY.Wadsworth.16080.01.2020.EPI_ISL_426296.2020.03.14.NorthAmerica	hCoV.19.England.20129176204.2020.EPI_ISL_424157.2020.03.20.Europe	hCoV.19.Wales.PHWC.26D0D.2020.EPI_ISL_422097.2020.03.30.Europe	hCoV.19.USA.WI.UW.329.2020.EPI_ISL_436623.2020.04.25.NorthAmerica	hCoV.19.Belgium.UGent.20.2020.EPI_ISL_425060.2020.03.25.Europe	hCoV.19.USA.CA.CZB0156.2020.EPI_ISL_429043.2020.04.08.NorthAmerica	hCoV.19.Russia.StPetersburg.RII4938S.2020.EPI_ISL_430073.2020.04.08.Europe	hCoV.19.Denmark.ALAB.SSI118.2020.EPI_ISL_429347.2020.03.08.Europe	hCoV.19.England.20129033904.2020.EPI_ISL_424025.2020.03.20.Europe	hCoV.19.Japan.SMU.0311S3.2020.EPI_ISL_416525.2020.03.11.Asia	hCoV.19.USA.TX.HMH044.2020.EPI_ISL_434753.2020.03.09.NorthAmerica	hCoV.19.Australia.NSW199.2020.EPI_ISL_427747.2020.03.22.Oceania	hCoV.19.England.NOTT.10F844.2020.EPI_ISL_433054.2020.04.04.Europe	hCoV.19.England.CAMB.7AD55.2020.EPI_ISL_433871.2020.04.07.Europe	hCoV.19.Hong.51	hCoV.19.Australia.VIC151.2020.EPI_ISL_419848.2020.03.17.Oceania	hCoV.19.USA.CA.CZB.1013.2020.EPI_ISL_436654.2020.04.07.NorthAmerica	hCoV.19.Brazil.SPBR.13.2020.EPI_ISL_416035.2020.03.05.SouthAmerica	hCoV.19.Thailand.TNIC.1889.2020.EPI_ISL_430837.2020.03.03.Asia	hCoV.19.USA.WI.GMF.02274.2020.EPI_ISL_436897.2020.05.03.NorthAmerica	hCoV.19.Canada.AI8.2020.EPI_ISL_435346.2020.04.00.NorthAmerica	hCoV.19.USA.WA.UW.3862.2020.EPI_ISL_427196.2020.03.26.NorthAmerica	hCoV.19.England.NOTT.10F2DD.2020.EPI_ISL_432988.2020.04.01.Europe	hCoV.19.USA.CA.CZB.1065.2020.EPI_ISL_437065.2020.04.13.NorthAmerica	hCoV.19.Australia.NSW184.2020.EPI_ISL_427752.2020.03.24.Oceania	hCoV.19.Iceland.596.2020.EPI_ISL_424616.2020.03.28.Europe	hCoV.19.USA.WA.S353.2020.EPI_ISL_434113.2020.03.25.NorthAmerica	hCoV.19.England.201360016.2020.EPI_ISL_423197.2020.03.24.Europe	hCoV.19.England.CAMB.7C0D2.2020.EPI_ISL_433992.2020.04.14.Europe	hCoV.19.Brazil.BA.510.2020.EPI_ISL_427293.2020.03.06.SouthAmerica	hCoV.19.USA.NY.Wadsworth.26551.01.2020.EPI_ISL_426318.2020.03.22.NorthAmerica	hCoV.19.Greece.39.2020.EPI_ISL_434461.2020.03.29.Europe	hCoV.19.India.S11.2020.EPI_ISL_430467.2020.04.03.Asia	hCoV.19.Netherlands.NoordBrabant_46.2020.EPI_ISL_415503.2020.03.11.Europe	hCoV.19.England.CAMB.7BFE5.2020.EPI_ISL_433977.2020.04.13.Europe	hCoV.19.Wales.PHWC.25E47.2020.EPI_ISL_422055.2020.03.25.Europe	hCoV.19.Iceland.535.2020.EPI_ISL_424555.2020.03.29.Europe	hCoV.19.England.20132032704.2020.EPI_ISL_423773.2020.03.24.Europe	hCoV.19.England.SHEF.C69CF.2020.EPI_ISL_432827.2020.04.03.Europe	hCoV.19.South.19	hCoV.19.Australia.VIC1218.2020.EPI_ISL_430515.2020.04.01.Oceania	hCoV.19.Australia.VIC230.2020.EPI_ISL_419925.2020.03.21.Oceania	hCoV.19.England.CAMB.7476C.2020.EPI_ISL_425332.2020.03.29.Europe	hCoV.19.Scotland.EDB342.2020.EPI_ISL_425976.2020.03.30.Europe	hCoV.19.Belgium.ULG.9716.2020.EPI_ISL_418657.2020.03.22.Europe	hCoV.19.USA.OR.OHSU047.CV47.2020.EPI_ISL_437527.2020.04.20.NorthAmerica	hCoV.19.England.NOTT.10E2FC.2020.EPI_ISL_425526.2020.03.21.Europe	hCoV.19.India.NCDC.02415.2020.EPI_ISL_435111.2020.03.30.Asia	hCoV.19.USA.NY.Wadsworth.32851.01.2020.EPI_ISL_426299.2020.03.28.NorthAmerica	hCoV.19.Netherlands.NA_51.2020.EPI_ISL_422812.2020.03.14.Europe	hCoV.19.England.SHEF.C6D1E.2020.EPI_ISL_432829.2020.03.23.Europe	hCoV.19.Australia.VIC1257.2020.EPI_ISL_436121.2020.04.11.Oceania	hCoV.19.Australia.VIC178.2020.EPI_ISL_419875.2020.03.18.Oceania	hCoV.19.Wales.PHWC.251D5.2020.EPI_ISL_420982.2020.03.23.Europe	hCoV.19.Belgium.VI.03027.2020.EPI_ISL_417427.2020.03.02.Europe	hCoV.19.England.SHEF.C8620.2020.EPI_ISL_432452.2020.04.02.Europe	hCoV.19.Australia.NSW90.2020.EPI_ISL_427680.2020.03.22.Oceania	hCoV.19.USA.WA.UW.5166.2020.EPI_ISL_429653.2020.04.02.NorthAmerica	hCoV.19.Wales.PHWC.288CE.2020.EPI_ISL_432078.2020.04.01.Europe	hCoV.19.Luxembourg.LNS7006156.2020.EPI_ISL_429757.2020.03.24.Europe	hCoV.19.Netherlands.NoordBrabant_13.2020.EPI_ISL_414453.2020.03.06.Europe	hCoV.19.Germany.BAV.MVP0096.2020.EPI_ISL_437288.2020.04.03.Europe	hCoV.19.England.SHEF.C715D.2020.EPI_ISL_432836.2020.04.03.Europe	hCoV.19.Scotland.EDB1583.2020.EPI_ISL_433088.2020.04.13.Europe	hCoV.19.USA.MI.MDHHS.SC20179.2020.EPI_ISL_436808.2020.03.12.NorthAmerica	hCoV.19.Australia.VIC766.2020.EPI_ISL_427042.2020.03.18.Oceania	hCoV.19.Wales.PHWC.27CE1.2020.EPI_ISL_432408.2020.04.01.Europe	hCoV.19.England.201340854.2020.EPI_ISL_423188.2020.03.24.Europe	hCoV.19.Singapore.66.2020.EPI_ISL_428845.2020.04.08.Asia	hCoV.19.Iceland.69.2020.EPI_ISL_417749.2020.03.08.Europe	hCoV.19.Australia.VIC1208.2020.EPI_ISL_430498.2020.04.01.Oceania	hCoV.19.Australia.VIC931.2020.EPI_ISL_427159.2020.03.30.Oceania	hCoV.19.England.SHEF.CE96D.2020.EPI_ISL_432571.2020.04.01.Europe	hCoV.19.Australia.VIC1209.2020.EPI_ISL_430499.2020.04.01.Oceania	hCoV.19.Wales.PHWC.28406.2020.EPI_ISL_431925.2020.03.27.Europe	hCoV.19.USA.WA.UW.1593.2020.EPI_ISL_423002.2020.03.19.NorthAmerica	hCoV.19.England.20144021404.2020.EPI_ISL_423514.2020.03.29.Europe	hCoV.19.DRC.2125.2020.EPI_ISL_435166.2020.04.13.Africa	hCoV.19.Spain.Valencia232.2020.EPI_ISL_436327.2020.03.26.Europe	hCoV.19.England.20130051004.2020.EPI_ISL_423624.2020.03.22.Europe	hCoV.19.Iceland.249.2020.EPI_ISL_417577.2020.03.17.Europe	hCoV.19.Netherlands.NA_56.2020.EPI_ISL_422817.2020.03.15.Europe	hCoV.19.England.20139016104.2020.EPI_ISL_423344.2020.03.27.Europe	hCoV.19.USA.WA.NH10.2020.EPI_ISL_418779.2020.03.13.NorthAmerica	hCoV.19.Scotland.EDB1559.2020.EPI_ISL_433081.2020.04.12.Europe	hCoV.19.England.20144072804.2020.EPI_ISL_421962.2020.04.01.Europe	hCoV.19.USA.NY.NYUMC178.2020.EPI_ISL_427474.2020.04.01.NorthAmerica	hCoV.19.England.20140070804.2020.EPI_ISL_423410.2020.03.30.Europe	hCoV.19.England.20136015502.2020.EPI_ISL_420520.2020.03.24.Europe	hCoV.19.England.NOTT.10F1C1.2020.EPI_ISL_432973.2020.03.31.Europe	hCoV.19.India.NCDC.01616.2020.EPI_ISL_435105.2020.03.17.Asia	hCoV.19.Australia.NSW126.2020.EPI_ISL_427794.2020.03.23.Oceania	hCoV.19.USA.CA.CZB0103.2020.EPI_ISL_429000.2020.03.28.NorthAmerica	hCoV.19.England.20132023704.2020.EPI_ISL_423752.2020.03.23.Europe	hCoV.19.USA.NY.PV08441.2020.EPI_ISL_421393.2020.03.18.NorthAmerica	hCoV.19.England.20134007004.2020.EPI_ISL_423073.2020.03.24.Europe	hCoV.19.USA.WA.NH4.2020.EPI_ISL_418773.2020.03.13.NorthAmerica	hCoV.19.USA.NY.NYUMC192.2020.EPI_ISL_427487.2020.04.01.NorthAmerica	hCoV.19.Italy.INMI1.cs.2020.EPI_ISL_410546.2020.01.31.Europe	hCoV.19.Czech.22	hCoV.19.India.NCDC.2443.2020.EPI_ISL_436413.2020.03.30.Asia	hCoV.19.Australia.VIC1329.2020.EPI_ISL_430696.2020.04.12.Oceania	hCoV.19.Wales.PHWC.2B324.2020.EPI_ISL_431907.2020.04.07.Europe	hCoV.19.England.20134019304.2020.EPI_ISL_423103.2020.03.23.Europe	hCoV.19.Wales.PHWC.26E28.2020.EPI_ISL_422159.2020.03.29.Europe	hCoV.19.USA.NY.NYUMC377.2020.EPI_ISL_430404.2020.04.10.NorthAmerica	hCoV.19.Jordan.SR.084.2020.EPI_ISL_434516.2020.03.16.Asia	hCoV.19.England.NOTT.10F853.2020.EPI_ISL_433055.2020.04.04.Europe	hCoV.19.Spain.Valencia239.2020.EPI_ISL_436334.2020.03.24.Europe	hCoV.19.Germany.BAV.MVP0106.2020.EPI_ISL_437296.2020.04.13.Europe	hCoV.19.France.GE2843.2020.EPI_ISL_420045.2020.03.17.Europe	hCoV.19.Germany.BAV.MVP0045.2020.EPI_ISL_437244.2020.03.08.Europe	hCoV.19.Belgium.ECC.030686.2020.EPI_ISL_420342.2020.03.06.Europe	hCoV.19.USA.WA.UW.1998.2020.EPI_ISL_424335.2020.03.24.NorthAmerica	hCoV.19.Australia.NSW106.2020.EPI_ISL_427748.2020.03.22.Oceania	hCoV.19.England.SHEF.C0303.2020.EPI_ISL_420183.2020.03.27.Europe	hCoV.19.England.20139024004.2020.EPI_ISL_421890.2020.03.27.Europe	hCoV.19.England.20146001004.2020.EPI_ISL_423571.2020.04.02.Europe	hCoV.19.Belgium.ULG.6216.2020.EPI_ISL_417014.2020.03.13.Europe	hCoV.19.USA.NY.Wadsworth.11284.01.2020.EPI_ISL_426043.2020.03.06.NorthAmerica	hCoV.19.USA.WA.UW.1656.2020.EPI_ISL_424198.2020.03.20.NorthAmerica	hCoV.19.England.20132081404.2020.EPI_ISL_423811.2020.03.23.Europe	hCoV.19.Wales.PHWC.258FE.2020.EPI_ISL_422257.2020.03.24.Europe	hCoV.19.Australia.VIC431.2020.EPI_ISL_426731.2020.03.25.Oceania	hCoV.19.Serbia.KV26.04.2020.EPI_ISL_437435.2020.04.04.Europe	hCoV.19.England.CAMB.7707D.2020.EPI_ISL_425457.2020.04.01.Europe	hCoV.19.Iceland.87.2020.EPI_ISL_417729.2020.03.10.Europe	hCoV.19.Taiwan.CGMH.CGU.17.2020.EPI_ISL_424973.2020.03.17.Asia	hCoV.19.USA.WA.UW.1314.2020.EPI_ISL_422991.2020.03.17.NorthAmerica	hCoV.19.USA.WA.S100.2020.EPI_ISL_417153.2020.02.29.NorthAmerica	hCoV.19.England.20140006204.2020.EPI_ISL_423381.2020.03.29.Europe	hCoV.19.Australia.VIC670.2020.EPI_ISL_426966.2020.03.27.Oceania	hCoV.19.Wales.PHWC.24877.2020.EPI_ISL_432376.2020.03.00.Europe	hCoV.19.Scotland.CVR1669.2020.EPI_ISL_433647.2020.04.05.Europe	hCoV.19.USA.NY.SURV0183.2020.EPI_ISL_436057.2020.03.17.NorthAmerica	hCoV.19.Australia.VIC63.2020.EPI_ISL_419775.2020.03.13.Oceania	hCoV.19.USA.NY.PV09127.2020.EPI_ISL_422501.2020.03.19.NorthAmerica	hCoV.19.Spain.Valencia83.2020.EPI_ISL_425207.2020.03.21.Europe	hCoV.19.USA.UT.023.2020.EPI_ISL_418965.2020.03.11.NorthAmerica	hCoV.19.Australia.VIC1318.2020.EPI_ISL_430693.2020.04.11.Oceania	hCoV.19.Turkey.HSGM.4706.2020.EPI_ISL_428712.2020.03.17.Europe	hCoV.19.USA.MI.MDHHS.SC20152.2020.EPI_ISL_436842.2020.03.23.NorthAmerica	hCoV.19.USA.WA.S389.2020.EPI_ISL_434149.2020.03.28.NorthAmerica	hCoV.19.USA.TX.HMH0401.2020.EPI_ISL_434988.2020.03.31.NorthAmerica	hCoV.19.England.NOTT.10E326.2020.EPI_ISL_425529.2020.03.21.Europe	hCoV.19.Australia.NT19.2020.EPI_ISL_426636.2020.03.25.Oceania	hCoV.19.USA.WA.UW133.2020.EPI_ISL_416671.2020.03.12.NorthAmerica	hCoV.19.Luxembourg.LNS0000001.2020.EPI_ISL_419562.2020.02.29.Europe	hCoV.19.USA.WA.UW.4330.2020.EPI_ISL_427265.2020.03.31.NorthAmerica	hCoV.19.Shanghai.SH0069.2020.EPI_ISL_416372.2020.02.01.Asia	hCoV.19.England.20126026202.2020.EPI_ISL_418759.2020.03.18.Europe	hCoV.19.England.20144021304.2020.EPI_ISL_423513.2020.03.29.Europe	hCoV.19.Spain.Valencia291.2020.EPI_ISL_436386.2020.03.17.Europe	hCoV.19.USA.NY.NYUMC165.2020.EPI_ISL_426620.2020.04.01.NorthAmerica	hCoV.19.Iceland.182.2020.EPI_ISL_417724.2020.03.16.Europe	hCoV.19.USA.NY.NYUMC256.2020.EPI_ISL_428770.2020.04.05.NorthAmerica	hCoV.19.USA.NY.WCMP10A05P.2020.EPI_ISL_427554.2020.03.15.NorthAmerica	hCoV.19.India.2020773.2020.EPI_ISL_420550.2020.00.00.Asia	hCoV.19.Australia.NSW94.2020.EPI_ISL_427716.2020.03.22.Oceania	hCoV.19.Wales.PHWC.27CA5.2020.EPI_ISL_432185.2020.04.01.Europe	hCoV.19.USA.MI.MDHHS.SC20088.2020.EPI_ISL_437175.2020.03.28.NorthAmerica	hCoV.19.USA.WA.UW64.2020.EPI_ISL_415592.2020.03.09.NorthAmerica	hCoV.19.USA.WA.S164.2020.EPI_ISL_430202.2020.03.02.NorthAmerica	hCoV.19.Australia.VIC619.2020.EPI_ISL_426923.2020.03.28.Oceania	hCoV.19.Scotland.EDB1740.2020.EPI_ISL_433133.2020.04.15.Europe	hCoV.19.USA.TX.HMH034.2020.EPI_ISL_434743.2020.03.13.NorthAmerica	hCoV.19.Latvia.04.2020.EPI_ISL_421656.2020.03.25.Europe	hCoV.19.Germany.BAV.V2011376.2020.EPI_ISL_420902.2020.03.13.Europe	hCoV.19.DRC.1326.2020.EPI_ISL_435116.2020.04.07.Africa	hCoV.19.France.B2335.2020.EPI_ISL_416504.2020.03.02.Europe	hCoV.19.USA.CA.CZB.1022.2020.EPI_ISL_436663.2020.04.11.NorthAmerica	hCoV.19.USA.TX.HMH0301.2020.EPI_ISL_434924.2020.03.28.NorthAmerica	hCoV.19.Wales.PHWC.260B9.2020.EPI_ISL_422100.2020.03.25.Europe	hCoV.19.DRC.1234.2020.EPI_ISL_429258.2020.04.06.Africa	hCoV.19.USA.LA.SR0167.2020.EPI_ISL_435469.2020.04.03.NorthAmerica	hCoV.19.England.SHEF.BFD45.2020.EPI_ISL_416739.2020.03.09.Europe	hCoV.19.Australia.VIC768.2020.EPI_ISL_427045.2020.03.20.Oceania	hCoV.19.Taiwan.NTU09.2020.EPI_ISL_422412.2020.03.14.Asia	hCoV.19.Wales.PHWC.23BAC.2020.EPI_ISL_418096.2020.03.12.Europe	hCoV.19.Italy.FVG.ICGEB_S5.2020.EPI_ISL_417419.2020.03.01.Europe	hCoV.19.England.201360223.2020.EPI_ISL_423253.2020.03.25.Europe	hCoV.19.Spain.Valencia208.2020.EPI_ISL_436303.2020.03.28.Europe	hCoV.19.USA.NY.NYUMC163.2020.EPI_ISL_426618.2020.04.01.NorthAmerica	hCoV.19.Spain.Valencia275.2020.EPI_ISL_436370.2020.03.26.Europe	hCoV.19.Scotland.CVR1133b.2020.EPI_ISL_433515.2020.03.29.Europe	hCoV.19.Germany.BAV.MVP0038.2020.EPI_ISL_437237.2020.03.23.Europe	hCoV.19.USA.WA.UW.4335.2020.EPI_ISL_427266.2020.03.30.NorthAmerica	hCoV.19.Iceland.207.2020.EPI_ISL_417733.2020.03.16.Europe	hCoV.19.England.SHEF.C00A2.2020.EPI_ISL_420286.2020.03.20.Europe	hCoV.19.USA.MI.MDHHS.SC20077.2020.EPI_ISL_437164.2020.03.26.NorthAmerica	hCoV.19.USA.MI.MDHHS.SC20017.2020.EPI_ISL_437104.2020.03.13.NorthAmerica	hCoV.19.Turkey.HSGM.1009.2020.EPI_ISL_437322.2020.03.19.Europe	hCoV.19.Singapore.78.2020.EPI_ISL_435683.2020.04.09.Asia	hCoV.19.USA.WA.S524.2020.EPI_ISL_434284.2020.04.01.NorthAmerica	hCoV.19.Australia.VIC888.2020.EPI_ISL_427141.2020.04.06.Oceania	hCoV.19.England.20139024304.2020.EPI_ISL_421892.2020.03.27.Europe	hCoV.19.India.GBRC1.2020.EPI_ISL_426414.2020.04.05.Asia	hCoV.19.USA.WA.UW.1708.2020.EPI_ISL_424232.2020.03.21.NorthAmerica	hCoV.19.England.SHEF.CA749.2020.EPI_ISL_432493.2020.04.03.Europe	hCoV.19.Belgium.GMJ.0324132.2020.EPI_ISL_420389.2020.03.24.Europe	hCoV.19.Australia.VIC149.2020.EPI_ISL_419846.2020.03.17.Oceania	hCoV.19.Guangdong.20SF822.2020.EPI_ISL_428477.2020.01.28.Asia	hCoV.19.France.OCC.8.2020.EPI_ISL_434623.2020.03.00.Europe	hCoV.19.England.CAMB.78452.2020.EPI_ISL_433734.2020.04.05.Europe	hCoV.19.Scotland.CVR1296.2020.EPI_ISL_433533.2020.03.31.Europe	hCoV.19.England.NOTT.10EFB9.2020.EPI_ISL_432951.2020.03.30.Europe	hCoV.19.Wales.PHWC.29EDA.2020.EPI_ISL_432319.2020.03.30.Europe	hCoV.19.Iceland.300.2020.EPI_ISL_417629.2020.03.18.Europe	hCoV.19.Iceland.571.2020.EPI_ISL_424591.2020.03.28.Europe	hCoV.19.England.CAMB.770B9.2020.EPI_ISL_425460.2020.03.31.Europe	hCoV.19.Wales.PHWC.2467D.2020.EPI_ISL_419436.2020.03.17.Europe	hCoV.19.Thailand.Bangkok.0042.2020.EPI_ISL_429178.2020.03.28.Asia	hCoV.19.Australia.VIC387.2020.EPI_ISL_426694.2020.03.23.Oceania	hCoV.19.Wales.PHWC.285E5.2020.EPI_ISL_431908.2020.04.01.Europe	hCoV.19.Denmark.ALAB.SSI395.2020.EPI_ISL_429490.2020.03.23.Europe	hCoV.19.USA.WA.UW.3997.2020.EPI_ISL_427234.2020.03.29.NorthAmerica	hCoV.19.Poland.PL_P1.2020.EPI_ISL_416488.2020.03.03.Europe	hCoV.19.Iceland.558.2020.EPI_ISL_424578.2020.03.27.Europe	hCoV.19.Germany.NRW.38.2020.EPI_ISL_425122.2020.03.16.Europe	hCoV.19.Hungary.SRC.00817.2020.EPI_ISL_435413.2020.03.30.Europe	hCoV.19.England.NOTT.10E010.2020.EPI_ISL_425484.2020.03.17.Europe	hCoV.19.Scotland.EDB109.2020.EPI_ISL_425897.2020.03.22.Europe	hCoV.19.USA.WA.S406.2020.EPI_ISL_434166.2020.03.26.NorthAmerica	hCoV.19.USA.TX.HMH0205.2020.EPI_ISL_434880.2020.03.24.NorthAmerica	hCoV.19.USA.WA.S93.2020.EPI_ISL_417146.2020.02.29.NorthAmerica	hCoV.19.United.19	hCoV.19.Belgium.DJ.030452.2020.EPI_ISL_420447.2020.03.04.Europe	hCoV.19.USA.WI.77.2020.EPI_ISL_421335.2020.03.19.NorthAmerica	hCoV.19.England.20129044404.2020.EPI_ISL_424047.2020.03.11.Europe	hCoV.19.Netherlands.ZuidHolland_43.2020.EPI_ISL_422915.2020.03.19.Europe	hCoV.19.Australia.VIC568.2020.EPI_ISL_426828.2020.03.25.Oceania	hCoV.19.USA.WA.UW15.2020.EPI_ISL_414363.2020.03.04.NorthAmerica	hCoV.19.USA.NY.NYUMC465.2020.EPI_ISL_435530.2020.04.16.NorthAmerica	hCoV.19.England.20129033504.2020.EPI_ISL_424023.2020.03.20.Europe	hCoV.19.Shanghai.SH0012.2020.EPI_ISL_416325.2020.02.02.Asia	hCoV.19.England.20148041104.2020.EPI_ISL_423590.2020.04.02.Europe	hCoV.19.USA.ID.UW.2255.2020.EPI_ISL_426063.2020.03.23.NorthAmerica	hCoV.19.Scotland.EDB151.2020.EPI_ISL_425919.2020.03.24.Europe	hCoV.19.USA.NY.NYUMC333.2020.EPI_ISL_430360.2020.04.07.NorthAmerica	hCoV.19.USA.NY.NYUMC121.2020.EPI_ISL_421733.2020.03.18.NorthAmerica	hCoV.19.England.CAMB.744B0.2020.EPI_ISL_425297.2020.03.20.Europe	hCoV.19.Taiwan.TSGH.22.2020.EPI_ISL_436107.2020.03.31.Asia	hCoV.19.Netherlands.ZuidHolland_60.2020.EPI_ISL_422928.2020.03.23.Europe	hCoV.19.Senegal.016.2020.EPI_ISL_418207.2020.03.02.Africa	hCoV.19.USA.WA.UW385.2020.EPI_ISL_418950.2020.03.16.NorthAmerica	hCoV.19.USA.CA.SR0190.2020.EPI_ISL_437590.2020.03.30.NorthAmerica	hCoV.19.Denmark.ALAB.SSI394.2020.EPI_ISL_429489.2020.03.24.Europe	hCoV.19.USA.WA.S15.2020.EPI_ISL_417068.2020.03.02.NorthAmerica	hCoV.19.USA.CA.CZB.1085.2020.EPI_ISL_437085.2020.04.08.NorthAmerica	hCoV.19.England.20134023104.2020.EPI_ISL_423122.2020.03.24.Europe	hCoV.19.Germany.BAV.MVP0041.2020.EPI_ISL_437240.2020.04.06.Europe	hCoV.19.England.20144012904.2020.EPI_ISL_421931.2020.03.31.Europe	hCoV.19.Scotland.CVR137.2020.EPI_ISL_425680.2020.03.16.Europe	hCoV.19.USA.TX.HMH0451.2020.EPI_ISL_435030.2020.04.03.NorthAmerica	hCoV.19.England.CAMB.7AC0D.2020.EPI_ISL_433852.2020.04.08.Europe	hCoV.19.USA.NY.NYUMC276.2020.EPI_ISL_428790.2020.04.06.NorthAmerica	hCoV.19.USA.CA.SR0176.2020.EPI_ISL_435474.2020.04.29.NorthAmerica	hCoV.19.USA.NC_0025.2020.EPI_ISL_426428.2020.03.08.NorthAmerica	hCoV.19.Anhui.SZ005.2020.EPI_ISL_413485.2020.01.24.Asia	hCoV.19.Belgium.ULG.10139.2020.EPI_ISL_427384.2020.04.08.Europe	hCoV.19.USA.WA.S179.2020.EPI_ISL_430217.2020.03.20.NorthAmerica	hCoV.19.Nanchang.JX149.2020.EPI_ISL_421247.2020.01.27.Asia	hCoV.19.Wales.PHWC.23CB8.2020.EPI_ISL_418101.2020.03.15.Europe	hCoV.19.Australia.VIC853.2020.EPI_ISL_427113.2020.04.04.Oceania	hCoV.19.New.3	hCoV.19.Pingxiang.JX5.2020.EPI_ISL_421252.2020.01.11.Asia	hCoV.19.England.20139053504.2020.EPI_ISL_420708.2020.03.28.Europe	hCoV.19.USA.NY.PV08446.2020.EPI_ISL_421397.2020.03.17.NorthAmerica	hCoV.19.USA.WA.S436.2020.EPI_ISL_434196.2020.03.31.NorthAmerica	hCoV.19.Denmark.ALAB.SSI114.2020.EPI_ISL_429345.2020.03.09.Europe	hCoV.19.England.20109051806.2020.EPI_ISL_417270.2020.03.06.Europe	hCoV.19.Germany.NRW.31.2020.EPI_ISL_419548.2020.03.15.Europe	hCoV.19.Belgium.MC.030689.2020.EPI_ISL_420345.2020.03.06.Europe	hCoV.19.Spain.Valencia82.2020.EPI_ISL_425206.2020.03.21.Europe	hCoV.19.Australia.VIC953.2020.EPI_ISL_430645.2020.03.26.Oceania	hCoV.19.USA.UT.0350.2020.EPI_ISL_420823.2020.03.27.NorthAmerica	hCoV.19.England.CAMB.73A37.2020.EPI_ISL_425269.2020.03.31.Europe	hCoV.19.England.SHEF.C0479.2020.EPI_ISL_420186.2020.03.27.Europe	hCoV.19.Wales.PHWC.26EBF.2020.EPI_ISL_422081.2020.03.30.Europe	hCoV.19.Finland.13M69.2020.EPI_ISL_418396.2020.03.13.Europe	hCoV.19.USA.NY.PV09076.2020.EPI_ISL_421622.2020.03.20.NorthAmerica	hCoV.19.Netherlands.NoordBrabant_105.2020.EPI_ISL_422864.2020.03.08.Europe	hCoV.19.England.20139064404.2020.EPI_ISL_423351.2020.03.28.Europe	hCoV.19.Belgium.ULG.8532.2020.EPI_ISL_418635.2020.03.19.Europe	hCoV.19.USA.WI.UW.332.2020.EPI_ISL_436626.2020.04.26.NorthAmerica	hCoV.19.England.20140070304.2020.EPI_ISL_423406.2020.03.30.Europe	hCoV.19.USA.CA.CZB076.2020.EPI_ISL_429057.2020.03.28.NorthAmerica	hCoV.19.USA.MA_3642.2020.EPI_ISL_424919.2020.03.07.NorthAmerica	hCoV.19.USA.NY.WCMP10G05P.2020.EPI_ISL_427576.2020.03.15.NorthAmerica	hCoV.19.USA.NY.NYUMC122.2020.EPI_ISL_424929.2020.03.31.NorthAmerica	hCoV.19.Australia.NT11.2020.EPI_ISL_426899.2020.03.27.Oceania	hCoV.19.USA.LA.EVTL032.2020.EPI_ISL_435570.2020.04.24.NorthAmerica	hCoV.19.Iceland.33.2020.EPI_ISL_417702.2020.03.03.Europe	hCoV.19.Italy.TE4953.2020.EPI_ISL_418258.2020.03.14.Europe	hCoV.19.Spain.Valencia195.2020.EPI_ISL_436290.2020.03.13.Europe	hCoV.19.USA.WI.158.2020.EPI_ISL_428254.2020.03.15.NorthAmerica	hCoV.19.Wales.PHWC.28943.2020.EPI_ISL_431932.2020.04.02.Europe	hCoV.19.Iceland.127.2020.EPI_ISL_417727.2020.03.12.Europe	hCoV.19.Wales.PHWC.26031.2020.EPI_ISL_422271.2020.03.26.Europe	hCoV.19.Belgium.ULG.10067.2020.EPI_ISL_424630.2020.04.03.Europe	hCoV.19.Wales.PHWC.29DEC.2020.EPI_ISL_432226.2020.04.04.Europe	hCoV.19.Scotland.CVR220.2020.EPI_ISL_425747.2020.03.18.Europe	hCoV.19.India.NCDC.02315.2020.EPI_ISL_435086.2020.03.29.Asia	hCoV.19.USA.WA.UW.2247.2020.EPI_ISL_426129.2020.03.24.NorthAmerica	hCoV.19.Turkey.HSGM.8970.2020.EPI_ISL_429862.2020.03.22.Europe	hCoV.19.USA.WI.UW.278.2020.EPI_ISL_436572.2020.04.03.NorthAmerica	hCoV.19.Australia.VIC586.2020.EPI_ISL_426843.2020.03.24.Oceania	hCoV.19.USA.WA.S274.2020.EPI_ISL_430128.2020.03.08.NorthAmerica	hCoV.19.England.20130069504.2020.EPI_ISL_423656.2020.03.22.Europe	hCoV.19.USA.NY.PV09006.2020.EPI_ISL_421593.2020.03.20.NorthAmerica	hCoV.19.India.NCDC.2515.2020.EPI_ISL_436417.2020.03.31.Asia	hCoV.19.USA.CT.UW271.2020.EPI_ISL_418056.2020.03.13.NorthAmerica	hCoV.19.USA.WA.UW.4766.2020.EPI_ISL_429623.2020.03.28.NorthAmerica	hCoV.19.Iceland.334.2020.EPI_ISL_417663.2020.03.14.Europe	hCoV.19.England.20132091804.2020.EPI_ISL_423824.2020.03.22.Europe	hCoV.19.Netherlands.NA_181.2020.EPI_ISL_422716.2020.03.22.Europe	hCoV.19.France.ARA12996.2020.EPI_ISL_420620.2020.03.23.Europe	hCoV.19.Scotland.EDB1005.2020.EPI_ISL_433375.2020.04.06.Europe	hCoV.19.England.20146062504.2020.EPI_ISL_421989.2020.04.02.Europe	hCoV.19.USA.WA.S167.2020.EPI_ISL_430205.2020.03.18.NorthAmerica	hCoV.19.Australia.VIC225.2020.EPI_ISL_419920.2020.03.20.Oceania	hCoV.19.Netherlands.ZuidHolland_37.2020.EPI_ISL_422909.2020.03.17.Europe	hCoV.19.USA.NY.PV09142.2020.EPI_ISL_422513.2020.03.20.NorthAmerica	hCoV.19.England.20102000306.2020.EPI_ISL_415146.2020.03.01.Europe	hCoV.19.India.NCDC.01712.2020.EPI_ISL_435067.2020.03.18.Asia	hCoV.19.Australia.VIC1131.2020.EPI_ISL_430592.2020.04.08.Oceania	hCoV.19.Australia.VIC1139.2020.EPI_ISL_430610.2020.04.08.Oceania	hCoV.19.India.GBRC10.2020.EPI_ISL_437438.2020.04.24.Asia	hCoV.19.USA.NY.Wadsworth.11717.01.2020.EPI_ISL_426291.2020.03.08.NorthAmerica	hCoV.19.Denmark.ALAB.SSI143.2020.EPI_ISL_429361.2020.03.09.Europe	hCoV.19.Fuyang.FY002.2020.EPI_ISL_424352.2020.03.10.Asia	hCoV.19.Iceland.554.2020.EPI_ISL_424574.2020.03.27.Europe	hCoV.19.USA.CT.Yale.143.2020.EPI_ISL_435713.2020.03.21.NorthAmerica	hCoV.19.England.CAMB.73AEC.2020.EPI_ISL_425278.2020.03.31.Europe	hCoV.19.England.20144005904.2020.EPI_ISL_423491.2020.03.31.Europe	hCoV.19.USA.WA.UW.4324.2020.EPI_ISL_427262.2020.03.30.NorthAmerica	hCoV.19.Netherlands.NA_272.2020.EPI_ISL_422583.2020.03.30.Europe	hCoV.19.Belgium.ULG.8617.2020.EPI_ISL_418639.2020.03.19.Europe	hCoV.19.Netherlands.NA_167.2020.EPI_ISL_422702.2020.03.21.Europe	hCoV.19.Netherlands.NoordBrabant_89.2020.EPI_ISL_422883.2020.00.00.Europe	hCoV.19.England.CAMB.784CB.2020.EPI_ISL_433741.2020.03.26.Europe	hCoV.19.USA.CA.CZB.1054.2020.EPI_ISL_437054.2020.04.05.NorthAmerica	hCoV.19.England.CAMB.7C245.2020.EPI_ISL_434015.2020.04.15.Europe	hCoV.19.England.20139018302.2020.EPI_ISL_420524.2020.03.26.Europe	hCoV.19.Australia.VIC447.2020.EPI_ISL_426743.2020.03.27.Oceania	hCoV.19.Belgium.ITM_C340.2020.EPI_ISL_434367.2020.04.06.Europe	hCoV.19.Australia.VIC643.2020.EPI_ISL_426939.2020.03.28.Oceania	hCoV.19.USA.AZ.TG269238.2020.EPI_ISL_426521.2020.03.20.NorthAmerica	hCoV.19.USA.WA.UW100.2020.EPI_ISL_416638.2020.03.12.NorthAmerica	hCoV.19.USA.MI.MDHHS.SC20131.2020.EPI_ISL_436806.2020.03.12.NorthAmerica	hCoV.19.USA.WA.UW.1351.2020.EPI_ISL_422997.2020.03.17.NorthAmerica	hCoV.19.USA.WA.UW.6327.2020.EPI_ISL_430967.2020.04.02.NorthAmerica	hCoV.19.England.20138024204.2020.EPI_ISL_423305.2020.03.25.Europe	hCoV.19.Wales.PHWC.29B88.2020.EPI_ISL_431974.2020.04.04.Europe	hCoV.19.India.3239.2020.EPI_ISL_424365.2020.03.17.Asia	hCoV.19.Russia.StPetersburg.RII4591S.2020.EPI_ISL_427318.2020.04.03.Europe	hCoV.19.USA.OR.OHSU045.CV45.2020.EPI_ISL_437526.2020.04.20.NorthAmerica	hCoV.19.USA.WA.UW.596.2020.EPI_ISL_430892.2020.03.12.NorthAmerica	hCoV.19.USA.AZ.TG271896.2020.EPI_ISL_426551.2020.03.27.NorthAmerica	hCoV.19.USA.WA.UW109.2020.EPI_ISL_416647.2020.03.11.NorthAmerica	hCoV.19.Luxembourg.LNS7032690.2020.EPI_ISL_429716.2020.03.29.Europe	hCoV.19.USA.WA.S539.2020.EPI_ISL_434299.2020.03.23.NorthAmerica	hCoV.19.Denmark.ALAB.SSI.579.2020.EPI_ISL_436978.2020.03.23.Europe	hCoV.19.England.CAMB.786C5.2020.EPI_ISL_433763.2020.04.06.Europe	hCoV.19.Philippines.PGC05.2020.EPI_ISL_434557.2020.03.27.Asia	hCoV.19.Denmark.ALAB.SSI110.2020.EPI_ISL_429342.2020.03.08.Europe	hCoV.19.England.20139057604.2020.EPI_ISL_420721.2020.03.28.Europe	hCoV.19.England.20130073304.2020.EPI_ISL_423667.2020.03.20.Europe	hCoV.19.England.SHEF.CA169.2020.EPI_ISL_432483.2020.04.03.Europe	hCoV.19.England.20139036504.2020.EPI_ISL_421923.2020.03.27.Europe	hCoV.19.Scotland.CVR96.2020.EPI_ISL_425816.2020.03.14.Europe	hCoV.19.Belgium.LM.030685.2020.EPI_ISL_420341.2020.03.06.Europe	hCoV.19.England.201360071.2020.EPI_ISL_423209.2020.03.24.Europe	hCoV.19.Belgium.ULG.10092.2020.EPI_ISL_424647.2020.04.04.Europe	hCoV.19.Scotland.CVR80.2020.EPI_ISL_425810.2020.03.05.Europe	hCoV.19.England.20148006504.2020.EPI_ISL_422004.2020.03.31.Europe	hCoV.19.Taiwan.TSGH.13.2020.EPI_ISL_428230.2020.03.17.Asia	hCoV.19.USA.LA.SR0153.2020.EPI_ISL_435456.2020.04.02.NorthAmerica	hCoV.19.USA.WA.UW.2213.2020.EPI_ISL_426114.2020.03.25.NorthAmerica	hCoV.19.Australia.VIC1042.2020.EPI_ISL_430538.2020.04.03.Oceania	hCoV.19.Wales.PHWC.2A158.2020.EPI_ISL_432021.2020.04.05.Europe	hCoV.19.Spain.Valencia238.2020.EPI_ISL_436333.2020.03.24.Europe	hCoV.19.England.NOTT.10F413.2020.EPI_ISL_433002.2020.04.02.Europe	hCoV.19.England.CAMB.7B167.2020.EPI_ISL_433925.2020.04.11.Europe	hCoV.19.Spain.Valencia98.2020.EPI_ISL_425222.2020.03.17.Europe	hCoV.19.England.CAMB.78689.2020.EPI_ISL_433761.2020.04.06.Europe	hCoV.19.Netherlands.NA_94.2020.EPI_ISL_422854.2020.03.18.Europe	hCoV.19.USA.NY.PV09080.2020.EPI_ISL_421625.2020.03.20.NorthAmerica	hCoV.19.USA.WA.UW.1733.2020.EPI_ISL_424235.2020.03.21.NorthAmerica	hCoV.19.USA.NY.NYUMC253.2020.EPI_ISL_428767.2020.04.05.NorthAmerica	hCoV.19.Australia.VIC29.2020.EPI_ISL_419748.2020.03.10.Oceania	hCoV.19.Argentina.PAIS_A027.2020.EPI_ISL_430818.2020.04.19.SouthAmerica	hCoV.19.Shanghai.SH0044.2020.EPI_ISL_416353.2020.02.04.Asia	hCoV.19.Scotland.CVR04.2020.EPI_ISL_414026.2020.03.04.Europe	hCoV.19.France.ARA10251.2020.EPI_ISL_418426.2020.03.17.Europe	hCoV.19.England.20128036904.2020.EPI_ISL_423954.2020.03.20.Europe	hCoV.19.USA.WI.UW.311.2020.EPI_ISL_436605.2020.04.14.NorthAmerica	hCoV.19.Australia.VIC794.2020.EPI_ISL_427069.2020.03.31.Oceania	hCoV.19.England.20126096602.2020.EPI_ISL_418770.2020.03.18.Europe	hCoV.19.USA.WA.UW.1319.2020.EPI_ISL_422972.2020.03.17.NorthAmerica	hCoV.19.Australia.VIC873.2020.EPI_ISL_427128.2020.04.05.Oceania	hCoV.19.USA.AZ.TG268911.2020.EPI_ISL_426516.2020.03.13.NorthAmerica	hCoV.19.Germany.BAV.MVP0082.2020.EPI_ISL_437276.2020.03.30.Europe	hCoV.19.Scotland.CVR1345.2020.EPI_ISL_433548.2020.03.31.Europe	hCoV.19.England.200690245.2020.EPI_ISL_414041.2020.02.08.Europe	hCoV.19.USA.OH.OSUP0024.2020.EPI_ISL_430010.2020.04.12.NorthAmerica	hCoV.19.USA.MN.MDH.513.2020.EPI_ISL_437378.2020.04.13.NorthAmerica	hCoV.19.USA.AZ.TG272213.2020.EPI_ISL_426556.2020.04.01.NorthAmerica	hCoV.19.England.CAMB.7AB3D.2020.EPI_ISL_433843.2020.04.08.Europe	hCoV.19.England.CAMB.7C193.2020.EPI_ISL_434004.2020.04.14.Europe	hCoV.19.England.CAMB.7FC44.2020.EPI_ISL_433495.2020.04.16.Europe	hCoV.19.Belgium.UGent.11.2020.EPI_ISL_419259.2020.03.24.Europe	hCoV.19.Australia.QLD02.2020.EPI_ISL_407896.2020.01.30.Oceania	hCoV.19.Australia.VIC528.2020.EPI_ISL_426794.2020.03.24.Oceania	hCoV.19.USA.AK.PHL016.2020.EPI_ISL_431016.2020.03.18.NorthAmerica	hCoV.19.Netherlands.NA_101.2020.EPI_ISL_422650.2020.03.18.Europe	hCoV.19.USA.NJ_3201.2020.EPI_ISL_424901.2020.03.04.NorthAmerica	hCoV.19.England.20142018204.2020.EPI_ISL_423439.2020.03.30.Europe	hCoV.19.France.N2223.2020.EPI_ISL_416494.2020.03.04.Europe	hCoV.19.England.20126000604.2020.EPI_ISL_423862.2020.03.18.Europe	hCoV.19.England.201360506.2020.EPI_ISL_421782.2020.03.25.Europe	hCoV.19.USA.WI.140.2020.EPI_ISL_427447.2020.04.09.NorthAmerica	hCoV.19.Scotland.EDB442.2020.EPI_ISL_426007.2020.03.31.Europe	hCoV.19.USA.SEARCH.0067.NBG.2020.EPI_ISL_434524.2020.03.25.NorthAmerica	hCoV.19.Canada.BC_6502001.2020.EPI_ISL_418840.2020.03.12.NorthAmerica	hCoV.19.USA.LA.SR0174.2020.EPI_ISL_435472.2020.04.04.NorthAmerica	hCoV.19.Norway.1455.2020.EPI_ISL_420135.2020.02.28.Europe	hCoV.19.England.20146061904.2020.EPI_ISL_421987.2020.03.31.Europe	hCoV.19.Denmark.ALAB.SSI199.2020.EPI_ISL_429397.2020.03.09.Europe	hCoV.19.Singapore.12.2020.EPI_ISL_414378.2020.02.17.Asia	hCoV.19.Spain.Valencia153.2020.EPI_ISL_436248.2020.03.19.Europe	hCoV.19.USA.WA.S438.2020.EPI_ISL_434198.2020.04.01.NorthAmerica	hCoV.19.USA.WA.UW279.2020.EPI_ISL_418064.2020.03.15.NorthAmerica	hCoV.19.Hong.52	hCoV.19.Denmark.ALAB.SSI.650.2020.EPI_ISL_437021.2020.03.28.Europe	hCoV.19.France.Lyon_06056.2020.EPI_ISL_417334.2020.03.04.Europe	hCoV.19.Denmark.ALAB.SSI201.2020.EPI_ISL_429399.2020.03.09.Europe	hCoV.19.Wales.PHW2.2020.EPI_ISL_413556.2020.03.04.Europe	hCoV.19.Australia.NSW128.2020.EPI_ISL_427689.2020.03.22.Oceania	hCoV.19.England.20109050606.2020.EPI_ISL_417267.2020.03.05.Europe	hCoV.19.England.20146015504.2020.EPI_ISL_423578.2020.04.01.Europe	hCoV.19.Australia.VIC687.2020.EPI_ISL_426981.2020.03.29.Oceania	hCoV.19.England.NOTT.10E9AC.2020.EPI_ISL_425620.2020.03.29.Europe	hCoV.19.Japan.DP0687.2020.EPI_ISL_416614.2020.02.17.Asia	hCoV.19.England.CAMB.7881A.2020.EPI_ISL_433777.2020.04.07.Europe	hCoV.19.USA.WI.UW.288.2020.EPI_ISL_436582.2020.04.08.NorthAmerica	hCoV.19.India.c32.2020.EPI_ISL_420555.2020.03.03.Asia	hCoV.19.USA.TX.HMH0402.2020.EPI_ISL_434989.2020.03.30.NorthAmerica	hCoV.19.Luxembourg.LNS3035957.2020.EPI_ISL_421750.2020.03.17.Europe	hCoV.19.Wales.PHWC.27C69.2020.EPI_ISL_431994.2020.04.01.Europe	hCoV.19.Belgium.ULG.10037.2020.EPI_ISL_427345.2020.03.30.Europe	hCoV.19.England.NOTT.10F7B0.2020.EPI_ISL_433051.2020.04.04.Europe	hCoV.19.England.CAMB.7AC49.2020.EPI_ISL_433856.2020.04.08.Europe	hCoV.19.England.CAMB.7B1EF.2020.EPI_ISL_433931.2020.04.12.Europe	hCoV.19.Wales.PHWC.27C0F.2020.EPI_ISL_432298.2020.03.31.Europe	hCoV.19.Australia.VIC259.2020.EPI_ISL_419952.2020.03.21.Oceania	hCoV.19.USA.NY.NYUMC264.2020.EPI_ISL_428778.2020.04.06.NorthAmerica	hCoV.19.England.CAMB.76D59.2020.EPI_ISL_425425.2020.03.30.Europe	hCoV.19.Denmark.ALAB.HH20.2020.EPI_ISL_429278.2020.03.10.Europe	hCoV.19.USA.NY.NYUMC142.2020.EPI_ISL_424949.2020.04.01.NorthAmerica	hCoV.19.Wales.PHWC.27267.2020.EPI_ISL_432307.2020.03.31.Europe	hCoV.19.USA.NY.PV08121.2020.EPI_ISL_421350.2020.03.17.NorthAmerica	hCoV.19.Belgium.ULG.9619.2020.EPI_ISL_418649.2020.03.22.Europe	hCoV.19.Wales.PHWC.2B263.2020.EPI_ISL_432358.2020.04.08.Europe	hCoV.19.England.20136095704.2020.EPI_ISL_420646.2020.03.25.Europe	hCoV.19.Switzerland.GE5708.2020.EPI_ISL_429211.2020.03.24.Europe	hCoV.19.USA.NY.PV09309.2020.EPI_ISL_422562.2020.03.22.NorthAmerica	hCoV.19.Wales.PHWC.2A0A6.2020.EPI_ISL_432398.2020.04.04.Europe	hCoV.19.USA.CT.Yale.100.2020.EPI_ISL_435702.2020.04.06.NorthAmerica	hCoV.19.Spain.Valencia94.2020.EPI_ISL_425218.2020.03.17.Europe	hCoV.19.England.NOTT.10F5F2.2020.EPI_ISL_433026.2020.04.03.Europe	hCoV.19.Wales.PHWC.285C7.2020.EPI_ISL_432068.2020.03.29.Europe	hCoV.19.Denmark.ALAB.SSI.689.2020.EPI_ISL_437039.2020.03.27.Europe	hCoV.19.England.201360216.2020.EPI_ISL_423247.2020.03.25.Europe	hCoV.19.USA.WI.GMF.02314.2020.EPI_ISL_436899.2020.05.03.NorthAmerica	hCoV.19.England.20139069404.2020.EPI_ISL_423360.2020.03.29.Europe	hCoV.19.France.IDF0373.2020.EPI_ISL_406597.2020.01.23.Europe	hCoV.19.Turkey.HSGM.510.2020.EPI_ISL_437314.2020.03.26.Europe	hCoV.19.Canada.ON_PHL3575.2020.EPI_ISL_418351.2020.03.12.NorthAmerica	hCoV.19.USA.WA.S513.2020.EPI_ISL_434273.2020.04.01.NorthAmerica	hCoV.19.USA.NY.NYUMC283.2020.EPI_ISL_428797.2020.04.05.NorthAmerica	hCoV.19.USA.UT.0492.2020.EPI_ISL_430047.2020.04.02.NorthAmerica	hCoV.19.England.NOTT.10E371.2020.EPI_ISL_425533.2020.03.21.Europe	hCoV.19.USA.WI.186.2020.EPI_ISL_428282.2020.03.23.NorthAmerica	hCoV.19.England.20134006704.2020.EPI_ISL_423072.2020.03.24.Europe	hCoV.19.USA.WA.S184.2020.EPI_ISL_430222.2020.03.19.NorthAmerica	hCoV.19.England.CAMB.7AF5F.2020.EPI_ISL_433898.2020.04.10.Europe	hCoV.19.USA.WA.UW.3935.2020.EPI_ISL_427212.2020.03.27.NorthAmerica	hCoV.19.USA.WA.S437.2020.EPI_ISL_434197.2020.03.31.NorthAmerica	hCoV.19.Kuwait.KU17.2020.EPI_ISL_416542.2020.03.02.Asia	hCoV.19.Czech.23	hCoV.19.Iceland.242.2020.EPI_ISL_417570.2020.03.17.Europe	hCoV.19.Denmark.ALAB.SSI.600.2020.EPI_ISL_436987.2020.03.28.Europe	hCoV.19.Ireland.21145.2020.EPI_ISL_418548.2020.03.06.Europe	hCoV.19.Iceland.566.2020.EPI_ISL_424586.2020.03.27.Europe	hCoV.19.Denmark.ALAB.HH27.2020.EPI_ISL_429285.2020.03.11.Europe	hCoV.19.Belgium.UGent.49.2020.EPI_ISL_434365.2020.03.30.Europe	hCoV.19.England.NOTT.10F3E9.2020.EPI_ISL_433000.2020.04.02.Europe	hCoV.19.Brazil.RJ.872.2020.EPI_ISL_427304.2020.03.26.SouthAmerica	hCoV.19.Costa.3	hCoV.19.Belgium.ITM_C406.2020.EPI_ISL_434386.2020.04.09.Europe	hCoV.19.England.201000003.2020.EPI_ISL_414013.2020.03.01.Europe	hCoV.19.England.NOTT.10E21A.2020.EPI_ISL_425513.2020.03.20.Europe	hCoV.19.USA.WA.S295.2020.EPI_ISL_430149.2020.03.31.NorthAmerica	hCoV.19.England.SHEF.D13D2.2020.EPI_ISL_432628.2020.03.30.Europe	hCoV.19.USA.WA.S396.2020.EPI_ISL_434156.2020.03.25.NorthAmerica	hCoV.19.France.HF2797.2020.EPI_ISL_420044.2020.03.18.Europe	hCoV.19.USA.WA.UW.5095.2020.EPI_ISL_429647.2020.04.08.NorthAmerica	hCoV.19.USA.LA.BIE.086.2020.EPI_ISL_436954.2020.04.09.NorthAmerica	hCoV.19.Taiwan.58.2020.EPI_ISL_428491.2020.03.15.Asia	hCoV.19.Iceland.400.2020.EPI_ISL_424424.2020.03.19.Europe	hCoV.19.USA.NY.NYUMC366.2020.EPI_ISL_430393.2020.04.09.NorthAmerica	hCoV.19.Jordan.SR.043.2020.EPI_ISL_430001.2020.03.17.Asia	hCoV.19.England.NOTT.10EB1F.2020.EPI_ISL_425641.2020.03.30.Europe	hCoV.19.USA.NY.NYUMC484.2020.EPI_ISL_435549.2020.04.24.NorthAmerica	hCoV.19.USA.WI.UW.281.2020.EPI_ISL_436575.2020.04.06.NorthAmerica	hCoV.19.Netherlands.NA_68.2020.EPI_ISL_422828.2020.03.09.Europe	hCoV.19.Australia.VIC242.2020.EPI_ISL_419937.2020.03.21.Oceania	hCoV.19.USA.NY.NYUMC183.2020.EPI_ISL_427479.2020.04.01.NorthAmerica	hCoV.19.Russia.StPetersburg.RII3992.2020.EPI_ISL_420080.2020.03.18.Europe	hCoV.19.USA.UT.08.2020.EPI_ISL_417026.2020.03.20.NorthAmerica	hCoV.19.Denmark.ALAB.SSI286.2020.EPI_ISL_429444.2020.03.10.Europe	hCoV.19.Wales.PHWC.2517B.2020.EPI_ISL_420975.2020.03.22.Europe	hCoV.19.USA.OR_5430.2020.EPI_ISL_420794.2020.03.01.NorthAmerica	X.2	hCoV.19.Luxembourg.LNS6326231.2020.EPI_ISL_428960.2020.04.02.Europe	hCoV.19.England.20128011204.2020.EPI_ISL_423932.2020.03.19.Europe	hCoV.19.England.20129133904.2020.EPI_ISL_424105.2020.03.12.Europe	hCoV.19.Qatar.QA16.2020.EPI_ISL_427411.2020.03.23.Asia	hCoV.19.Denmark.ALAB.SSI148.2020.EPI_ISL_429366.2020.03.09.Europe	hCoV.19.Switzerland.TI9486.2020.EPI_ISL_413996.2020.02.24.Europe	hCoV.19.England.20122119302.2020.EPI_ISL_418680.2020.03.17.Europe	hCoV.19.Wales.PHWC.240BB.2020.EPI_ISL_418141.2020.03.13.Europe	hCoV.19.USA.NY.NYUMC300.2020.EPI_ISL_430327.2020.03.30.NorthAmerica	hCoV.19.England.SHEF.C3CF6.2020.EPI_ISL_432781.2020.04.02.Europe	hCoV.19.Uruguay.UY.9.2020.EPI_ISL_426584.2020.03.19.SouthAmerica	hCoV.19.USA.CT.Yale.011.2020.EPI_ISL_428369.2020.03.11.NorthAmerica	hCoV.19.Australia.VIC442.2020.EPI_ISL_426739.2020.03.27.Oceania	hCoV.19.Japan.DP0190.2020.EPI_ISL_416581.2020.02.15.Asia	hCoV.19.England.20130061304.2020.EPI_ISL_423638.2020.03.21.Europe	hCoV.19.Saudi.31	hCoV.19.Turkey.HSGM.1458.2020.EPI_ISL_437327.2020.03.19.Europe	hCoV.19.Wales.PHWC.25023.2020.EPI_ISL_420945.2020.03.21.Europe	hCoV.19.USA.NY.Wadsworth.11202.01.2020.EPI_ISL_426042.2020.03.06.NorthAmerica	hCoV.19.England.20130087204.2020.EPI_ISL_423674.2020.03.20.Europe	hCoV.19.Switzerland.GE6065.2020.EPI_ISL_429220.2020.04.06.Europe	hCoV.19.England.NOTT.10F53E.2020.EPI_ISL_433016.2020.04.02.Europe	hCoV.19.USA.VA.DCLS.055.2020.EPI_ISL_426463.2020.03.29.NorthAmerica	hCoV.19.Denmark.ALAB.SSI399.2020.EPI_ISL_429492.2020.03.23.Europe	hCoV.19.USA.WA.S422.2020.EPI_ISL_434182.2020.03.25.NorthAmerica	hCoV.19.Australia.NSW52.2020.EPI_ISL_417405.2020.03.11.Oceania	hCoV.19.USA.CT.Yale.121.2020.EPI_ISL_431085.2020.04.11.NorthAmerica	hCoV.19.Mexico.CDMX.INCMNSZ_05.2020.EPI_ISL_426365.2020.03.12.NorthAmerica	hCoV.19.Finland.14M12.2020.EPI_ISL_418401.2020.03.14.Europe	hCoV.19.Netherlands.NA_81.2020.EPI_ISL_422841.2020.03.11.Europe	hCoV.19.USA.WA.UW.1448.2020.EPI_ISL_423007.2020.03.19.NorthAmerica	hCoV.19.England.SHEF.C8532.2020.EPI_ISL_432867.2020.03.30.Europe	hCoV.19.Scotland.EDB594.2020.EPI_ISL_433210.2020.04.01.Europe	hCoV.19.Scotland.EDB1411.2020.EPI_ISL_433440.2020.04.10.Europe	hCoV.19.Wales.PHWC.27C5A.2020.EPI_ISL_432441.2020.03.31.Europe	hCoV.19.USA.NY.NYUMC415.2020.EPI_ISL_435482.2020.03.30.NorthAmerica	hCoV.19.England.CAMB.73888.2020.EPI_ISL_425248.2020.03.30.Europe	hCoV.19.Luxembourg.LNS1387711.2020.EPI_ISL_428944.2020.04.01.Europe	hCoV.19.DRC.KN.0072.2020.EPI_ISL_417442.2020.03.18.Africa	hCoV.19.USA.TX.HMH074.2020.EPI_ISL_434783.2020.03.18.NorthAmerica	hCoV.19.Japan.DP0765.2020.EPI_ISL_416625.2020.02.17.Asia	hCoV.19.Wales.PHWC.26857.2020.EPI_ISL_422092.2020.03.27.Europe	hCoV.19.England.NOTT.10FAD5.2020.EPI_ISL_432683.2020.04.07.Europe	hCoV.19.Iceland.583.2020.EPI_ISL_424603.2020.03.27.Europe	hCoV.19.Netherlands.NA_65.2020.EPI_ISL_422826.2020.03.09.Europe	hCoV.19.Shanghai.SH0037.2020.EPI_ISL_416346.2020.01.30.Asia	hCoV.19.England.20140039304.2020.EPI_ISL_420755.2020.03.27.Europe	hCoV.19.England.CAMB.754EC.2020.EPI_ISL_425398.2020.03.14.Europe	hCoV.19.Singapore.12Clin.2020.EPI_ISL_418995.2020.02.28.Asia	hCoV.19.USA.TX.HMH030.2020.EPI_ISL_434739.2020.03.13.NorthAmerica	hCoV.19.Portugal.PT0039.2020.EPI_ISL_418024.2020.03.17.Europe	hCoV.19.England.NOTT.10E0D4.2020.EPI_ISL_425496.2020.03.19.Europe	hCoV.19.Scotland.CVR451.2020.EPI_ISL_433296.2020.03.23.Europe	hCoV.19.USA.WA.UW.5359.2020.EPI_ISL_430901.2020.04.05.NorthAmerica	hCoV.19.USA.WA.S314.2020.EPI_ISL_434074.2020.04.03.NorthAmerica	hCoV.19.Scotland.CVR1569.2020.EPI_ISL_433621.2020.04.04.Europe	hCoV.19.USA.NY.NYUMC95.2020.EPI_ISL_421707.2020.03.18.NorthAmerica	hCoV.19.USA.WA.UW.6243.2020.EPI_ISL_430959.2020.04.02.NorthAmerica	hCoV.19.Ireland.Dublin.22361.2020.EPI_ISL_418580.2020.03.08.Europe	hCoV.19.England.NOTT.10F6D1.2020.EPI_ISL_433038.2020.04.03.Europe	hCoV.19.Luxembourg.LNS2128808.2020.EPI_ISL_417530.2020.03.18.Europe	hCoV.19.England.20139032404.2020.EPI_ISL_421918.2020.03.27.Europe	hCoV.19.Wales.PHWC.27BA8.2020.EPI_ISL_432240.2020.04.01.Europe	hCoV.19.USA.UT.0527.2020.EPI_ISL_435363.2020.04.03.NorthAmerica	hCoV.19.Wales.PHWC.264AE.2020.EPI_ISL_422199.2020.03.26.Europe	hCoV.19.Scotland.EDB964.2020.EPI_ISL_432891.2020.04.06.Europe	hCoV.19.Spain.Valencia147.2020.EPI_ISL_436242.2020.03.18.Europe	hCoV.19.Scotland.CVR1634.2020.EPI_ISL_433637.2020.04.05.Europe	hCoV.19.USA.WA.S116.2020.EPI_ISL_417169.2020.03.02.NorthAmerica	hCoV.19.Belgium.ULG.10024.2020.EPI_ISL_421198.2020.03.30.Europe	hCoV.19.England.20124009602.2020.EPI_ISL_418696.2020.03.18.Europe	hCoV.19.England.20109093706.2020.EPI_ISL_417286.2020.03.05.Europe	hCoV.19.Iceland.430.2020.EPI_ISL_424454.2020.03.20.Europe	hCoV.19.England.20132000204.2020.EPI_ISL_423700.2020.03.23.Europe	hCoV.19.England.CAMB.7C078.2020.EPI_ISL_433986.2020.04.13.Europe	hCoV.19.France.ARA12260.2020.EPI_ISL_419184.2020.03.22.Europe	hCoV.19.Brazil.DF.619i.2020.EPI_ISL_427295.2020.03.13.SouthAmerica	hCoV.19.Australia.VIC956.2020.EPI_ISL_430529.2020.03.27.Oceania	hCoV.19.Austria.Graz.MUG16.2020.EPI_ISL_437302.2020.04.17.Europe	hCoV.19.Australia.VIC56.2020.EPI_ISL_419777.2020.03.12.Oceania	hCoV.19.Australia.VIC422.2020.EPI_ISL_426722.2020.03.25.Oceania	hCoV.19.Wales.PHWC.269EB.2020.EPI_ISL_422198.2020.03.30.Europe	hCoV.19.England.CAMB.7872C.2020.EPI_ISL_433766.2020.00.00.Europe	hCoV.19.Australia.VIC1048.2020.EPI_ISL_430562.2020.04.03.Oceania	hCoV.19.India.NCDC.01457.2020.EPI_ISL_435108.2020.03.15.Asia	hCoV.19.Turkey.HSGM.1452.2020.EPI_ISL_437330.2020.03.19.Europe	hCoV.19.Scotland.CVR462.2020.EPI_ISL_425775.2020.03.23.Europe	hCoV.19.USA.WA.UW337.2020.EPI_ISL_418904.2020.03.16.NorthAmerica	hCoV.19.England.20109058906.2020.EPI_ISL_417283.2020.03.06.Europe	hCoV.19.England.20122073102.2020.EPI_ISL_418675.2020.03.16.Europe	hCoV.19.Luxembourg.LNS9175349.2020.EPI_ISL_434507.2020.04.12.Europe	hCoV.19.Iceland.457.2020.EPI_ISL_424480.2020.03.20.Europe	hCoV.19.Belgium.ULG.10118.2020.EPI_ISL_427366.2020.04.07.Europe	hCoV.19.Singapore.52.2020.EPI_ISL_428831.2020.03.13.Asia	hCoV.19.Scotland.CVR842.2020.EPI_ISL_433349.2020.03.26.Europe	hCoV.19.Iceland.517.2020.EPI_ISL_424539.2020.03.25.Europe	hCoV.19.USA.WA.UW.3903.2020.EPI_ISL_427205.2020.03.27.NorthAmerica	hCoV.19.USA.NY.NYUMC243.2020.EPI_ISL_428757.2020.03.30.NorthAmerica	hCoV.19.USA.TX.HMH0209.2020.EPI_ISL_434884.2020.03.24.NorthAmerica	hCoV.19.USA.UT.080.2020.EPI_ISL_430031.2020.03.15.NorthAmerica	hCoV.19.England.SHEF.CCDFA.2020.EPI_ISL_432535.2020.03.30.Europe	hCoV.19.Netherlands.NA_240.2020.EPI_ISL_422774.2020.03.27.Europe	hCoV.19.Scotland.EDB1711.2020.EPI_ISL_433126.2020.04.15.Europe	hCoV.19.Japan.DP0785.2020.EPI_ISL_416627.2020.02.17.Asia	hCoV.19.Australia.VIC450.2020.EPI_ISL_426746.2020.03.25.Oceania	hCoV.19.Japan.DP0802.2020.EPI_ISL_416629.2020.02.17.Asia	hCoV.19.Senegal.640.2020.EPI_ISL_420079.2020.03.20.Africa	hCoV.19.USA.TX.HMH082.2020.EPI_ISL_434791.2020.03.19.NorthAmerica	hCoV.19.Beijing.BJ288.2020.EPI_ISL_430725.2020.01.29.Asia	hCoV.19.USA.WA.UW125.2020.EPI_ISL_416663.2020.03.12.NorthAmerica	hCoV.19.USA.NY.NYUMC212.2020.EPI_ISL_427507.2020.04.03.NorthAmerica	hCoV.19.USA.CA.CZB.1086.2020.EPI_ISL_437086.2020.04.04.NorthAmerica	hCoV.19.USA.WA.S180.2020.EPI_ISL_430218.2020.03.20.NorthAmerica	hCoV.19.England.20144074704.2020.EPI_ISL_423565.2020.04.01.Europe	hCoV.19.Thailand.Bangkok.0046.2020.EPI_ISL_429182.2020.03.28.Asia	hCoV.19.England.20136097704.2020.EPI_ISL_420655.2020.03.24.Europe	hCoV.19.Denmark.ALAB.SSI.619.2020.EPI_ISL_437000.2020.03.25.Europe	hCoV.19.India.NCDC.3181.2020.EPI_ISL_436428.2020.04.05.Asia	hCoV.19.Argentina.PAIS_A025.2020.EPI_ISL_430816.2020.04.18.SouthAmerica	hCoV.19.Australia.NSW189.2020.EPI_ISL_427740.2020.03.21.Oceania	hCoV.19.Wales.PHWC.2A03D.2020.EPI_ISL_432237.2020.04.03.Europe	hCoV.19.Russia.Chechenya.83801.2020.EPI_ISL_428909.2020.03.26.Europe	hCoV.19.England.SHEF.C85F6.2020.EPI_ISL_432451.2020.03.22.Europe	hCoV.19.Iceland.428.2020.EPI_ISL_424452.2020.03.20.Europe	hCoV.19.DRC.1486.2020.EPI_ISL_434711.2020.04.08.Africa	hCoV.19.Wales.PHWC.25928.2020.EPI_ISL_422285.2020.03.25.Europe	hCoV.19.Scotland.CVR1406.2020.EPI_ISL_433571.2020.04.01.Europe	hCoV.19.Wales.PHWC.26602.2020.EPI_ISL_422278.2020.03.28.Europe	hCoV.19.DK.ALAB.SSI.1192.2020.EPI_ISL_437636.2020.03.31.Europe	hCoV.19.Iceland.378.2020.EPI_ISL_424402.2020.03.19.Europe	hCoV.19.England.20130072204.2020.EPI_ISL_423665.2020.03.23.Europe	hCoV.19.Australia.VIC1157.2020.EPI_ISL_430598.2020.04.09.Oceania	hCoV.19.USA.WA.UW263.2020.EPI_ISL_418048.2020.03.16.NorthAmerica	hCoV.19.Russia.Novosibirsk.84101.2020.EPI_ISL_428918.2020.03.27.Europe	hCoV.19.Scotland.EDB266.2020.EPI_ISL_425957.2020.03.27.Europe	hCoV.19.Chile.Santiago.2.2020.EPI_ISL_414580.2020.03.05.SouthAmerica	hCoV.19.USA.MN131.MDH131.2020.EPI_ISL_421687.2020.03.16.NorthAmerica	hCoV.19.DRC.1397.2020.EPI_ISL_434679.2020.04.07.Africa	hCoV.19.England.NOTT.10E55D.2020.EPI_ISL_425561.2020.03.25.Europe	hCoV.19.Taiwan.107.2020.EPI_ISL_420085.2020.03.20.Asia	hCoV.19.England.SHEF.C02E8.2020.EPI_ISL_420207.2020.03.29.Europe	hCoV.19.Netherlands.NA_237.2020.EPI_ISL_422771.2020.03.27.Europe	hCoV.19.USA.NY.PV09030.2020.EPI_ISL_421601.2020.03.21.NorthAmerica	hCoV.19.Iceland.472.2020.EPI_ISL_424495.2020.03.20.Europe	hCoV.19.England.20132054604.2020.EPI_ISL_423786.2020.03.23.Europe	hCoV.19.Wales.PHWC.26BF4.2020.EPI_ISL_422267.2020.03.28.Europe	hCoV.19.England.SHEF.C18E5.2020.EPI_ISL_432732.2020.04.01.Europe	hCoV.19.England.SHEF.C95AA.2020.EPI_ISL_432470.2020.04.05.Europe	hCoV.19.England.CAMB.74368.2020.EPI_ISL_425281.2020.03.30.Europe	hCoV.19.USA.NY.PV09116.2020.EPI_ISL_422492.2020.03.19.NorthAmerica	hCoV.19.USA.WA.UW.1608.2020.EPI_ISL_423032.2020.03.18.NorthAmerica	hCoV.19.England.201360053.2020.EPI_ISL_423203.2020.03.24.Europe	hCoV.19.England.CAMB.73ABF.2020.EPI_ISL_425275.2020.03.31.Europe	hCoV.19.Spain.Valencia97.2020.EPI_ISL_425221.2020.03.17.Europe	hCoV.19.Netherlands.NA_23.2020.EPI_ISL_415480.2020.03.09.Europe	hCoV.19.Guangzhou.GZMU0014.2020.EPI_ISL_414692.2020.02.25.Asia	hCoV.19.USA.NY.NYUMC464.2020.EPI_ISL_435529.2020.04.15.NorthAmerica	hCoV.19.Australia.VIC373.2020.EPI_ISL_426680.2020.03.22.Oceania	hCoV.19.Wales.PHWC.2707C.2020.EPI_ISL_422093.2020.03.29.Europe	hCoV.19.USA.WA.UW63.2020.EPI_ISL_415591.2020.03.10.NorthAmerica	hCoV.19.Wales.PHWC.25339.2020.EPI_ISL_432348.2020.03.23.Europe	hCoV.19.DRC.1382.2020.EPI_ISL_435113.2020.04.07.Africa	hCoV.19.Germany.BAV.MVP0031.2020.EPI_ISL_437230.2020.03.22.Europe	hCoV.19.Scotland.EDB1093.2020.EPI_ISL_433389.2020.04.07.Europe	hCoV.19.Scotland.CVR43.2020.EPI_ISL_425771.2020.03.13.Europe	hCoV.19.Iceland.543.2020.EPI_ISL_424563.2020.03.27.Europe	hCoV.19.Australia.VIC677.2020.EPI_ISL_426972.2020.03.27.Oceania	hCoV.19.England.20118066603.2020.EPI_ISL_420462.2020.03.12.Europe	hCoV.19.Sweden.20.50180.2020.EPI_ISL_429153.2020.03.08.Europe	hCoV.19.England.CAMB.737F4.2020.EPI_ISL_425242.2020.03.31.Europe	hCoV.19.France.IDF3831.2020.EPI_ISL_428364.2020.03.23.Europe	hCoV.19.Wales.PHWC.25BB9.2020.EPI_ISL_422338.2020.03.24.Europe	hCoV.19.USA.VA.DCLS.07.2020.EPI_ISL_419258.2020.03.19.NorthAmerica	hCoV.19.USA.WI.86.2020.EPI_ISL_425143.2020.04.02.NorthAmerica	hCoV.19.USA.WA.S333.2020.EPI_ISL_434093.2020.04.04.NorthAmerica	hCoV.19.USA.WA.UW244.2020.EPI_ISL_418029.2020.03.16.NorthAmerica	hCoV.19.Netherlands.NA_173.2020.EPI_ISL_422708.2020.03.22.Europe	hCoV.19.England.20140071504.2020.EPI_ISL_423413.2020.03.29.Europe	hCoV.19.England.20134072604.2020.EPI_ISL_423166.2020.03.19.Europe	hCoV.19.USA.TX.HMH0441.2020.EPI_ISL_435024.2020.04.03.NorthAmerica	hCoV.19.USA.MN59.MDH59.2020.EPI_ISL_417503.2020.03.14.NorthAmerica	hCoV.19.England.20144013904.2020.EPI_ISL_421933.2020.03.31.Europe	hCoV.19.Australia.VIC570.2020.EPI_ISL_426830.2020.03.25.Oceania	hCoV.19.England.20146061504.2020.EPI_ISL_421986.2020.04.02.Europe	hCoV.19.England.201361041.2020.EPI_ISL_421792.2020.03.26.Europe	hCoV.19.Iceland.144.2020.EPI_ISL_417795.2020.03.13.Europe	hCoV.19.USA.NY.WCMP10F06P.2020.EPI_ISL_427573.2020.03.15.NorthAmerica	hCoV.19.Scotland.CVR487.2020.EPI_ISL_433303.2020.03.23.Europe	hCoV.19.Belgium.GHB.03021.2020.EPI_ISL_407976.2020.02.03.Europe	hCoV.19.France.IDF3930.2020.EPI_ISL_428365.2020.03.26.Europe	hCoV.19.Australia.VIC1160.2020.EPI_ISL_430605.2020.04.09.Oceania	hCoV.19.England.NOTT.10E748.2020.EPI_ISL_425587.2020.03.24.Europe	hCoV.19.USA.WA.S231.2020.EPI_ISL_430269.2020.03.20.NorthAmerica	hCoV.19.Spain.Valencia249.2020.EPI_ISL_436344.2020.03.23.Europe	hCoV.19.Iceland.155.2020.EPI_ISL_417737.2020.03.15.Europe	hCoV.19.USA.UT.0513.2020.EPI_ISL_430059.2020.04.03.NorthAmerica	hCoV.19.England.CAMB.7B000.2020.EPI_ISL_433905.2020.04.10.Europe	hCoV.19.USA.NY.NYUMC25.2020.EPI_ISL_418971.2020.03.16.NorthAmerica	hCoV.19.Wales.PHWC.2AF30.2020.EPI_ISL_432443.2020.04.06.Europe	hCoV.19.USA.WA.S536.2020.EPI_ISL_434296.2020.03.24.NorthAmerica	hCoV.19.USA.WA.S5.2020.EPI_ISL_416460.2020.02.29.NorthAmerica	hCoV.19.Australia.VIC68.2020.EPI_ISL_419782.2020.03.13.Oceania	hCoV.19.Turkey.HSGM.8010.2020.EPI_ISL_428722.2020.03.22.Europe	hCoV.19.Kuwait.KU001.2020.EPI_ISL_421652.2020.03.16.Asia	hCoV.19.Denmark.ALAB.SSI119.2020.EPI_ISL_429348.2020.03.08.Europe	hCoV.19.Spain.Valencia237.2020.EPI_ISL_436332.2020.03.24.Europe	hCoV.19.Canada.BC_8896915.2020.EPI_ISL_418854.2020.03.11.NorthAmerica	hCoV.19.USA.WA.UW.1338.2020.EPI_ISL_422986.2020.03.18.NorthAmerica	hCoV.19.USA.WA.UW60.2020.EPI_ISL_415625.2020.03.09.NorthAmerica	hCoV.19.Guangzhou.GZMU0049.2020.EPI_ISL_429094.2020.02.08.Asia	hCoV.19.Sweden.20.07025.2020.EPI_ISL_434663.2020.04.06.Europe	hCoV.19.Portugal.PT0004.2020.EPI_ISL_417988.2020.03.05.Europe	hCoV.19.USA.WA.S114.2020.EPI_ISL_417167.2020.03.05.NorthAmerica	hCoV.19.England.SHEF.D1080.2020.EPI_ISL_432623.2020.04.07.Europe	hCoV.19.Australia.VIC668.2020.EPI_ISL_426964.2020.03.27.Oceania	hCoV.19.England.20130049604.2020.EPI_ISL_423619.2020.03.20.Europe	hCoV.19.USA.NY.Wadsworth.25860.01.2020.EPI_ISL_426320.2020.03.20.NorthAmerica	hCoV.19.England.CAMB.78971.2020.EPI_ISL_433797.2020.04.07.Europe	hCoV.19.USA.LA.EVTL035.2020.EPI_ISL_435573.2020.04.24.NorthAmerica	hCoV.19.USA.WI.25.2020.EPI_ISL_421283.2020.03.23.NorthAmerica	hCoV.19.Japan.P4.6.2020.EPI_ISL_419306.2020.03.20.Asia	hCoV.19.USA.CA.CZB.1032.2020.EPI_ISL_436673.2020.04.01.NorthAmerica	hCoV.19.USA.AK.PHL178.2020.EPI_ISL_437517.2020.04.08.NorthAmerica	hCoV.19.USA.WA.UW.1930.2020.EPI_ISL_424304.2020.03.24.NorthAmerica	hCoV.19.England.CAMB.7C306.2020.EPI_ISL_434026.2020.04.14.Europe	hCoV.19.Germany.BAV.MVP0058.2020.EPI_ISL_437257.2020.03.20.Europe	hCoV.19.France.ARA094100.2020.EPI_ISL_418412.2020.03.15.Europe	hCoV.19.Australia.VIC959.2020.EPI_ISL_430663.2020.03.27.Oceania	hCoV.19.USA.NY.NYUMC203.2020.EPI_ISL_427498.2020.04.01.NorthAmerica	hCoV.19.Scotland.EDB1216.2020.EPI_ISL_433431.2020.04.08.Europe	hCoV.19.USA.NY.PV09041.2020.EPI_ISL_421605.2020.03.20.NorthAmerica	hCoV.19.Scotland.CVR1305.2020.EPI_ISL_433534.2020.03.30.Europe	hCoV.19.Australia.VIC1115.2020.EPI_ISL_430577.2020.04.07.Oceania	hCoV.19.England.CAMB.7AE34.2020.EPI_ISL_433882.2020.04.08.Europe	hCoV.19.France.ARA12632.2020.EPI_ISL_420614.2020.03.23.Europe	hCoV.19.Australia.VIC379.2020.EPI_ISL_426686.2020.03.22.Oceania	hCoV.19.USA.NY.NYUMC167.2020.EPI_ISL_426622.2020.04.01.NorthAmerica	hCoV.19.USA.WI.UW.313.2020.EPI_ISL_436607.2020.04.16.NorthAmerica	hCoV.19.Wales.PHWC.276B6.2020.EPI_ISL_432314.2020.03.31.Europe	hCoV.19.Spain.Valencia137.2020.EPI_ISL_436232.2020.03.18.Europe	hCoV.19.USA.NY.NYUMC362.2020.EPI_ISL_430389.2020.04.08.NorthAmerica	hCoV.19.USA.WA.S283.2020.EPI_ISL_430137.2020.03.21.NorthAmerica	hCoV.19.USA.TX.HMH0111.2020.EPI_ISL_434813.2020.03.20.NorthAmerica	hCoV.19.Belgium.ULG.10063.2020.EPI_ISL_424665.2020.04.05.Europe	hCoV.19.Australia.VIC550.2020.EPI_ISL_436689.2020.03.23.Oceania	hCoV.19.Luxembourg.LNS2913521.2020.EPI_ISL_429746.2020.03.26.Europe	hCoV.19.USA.WI.GMF.00986.2020.EPI_ISL_426159.2020.04.06.NorthAmerica	hCoV.19.England.201360055.2020.EPI_ISL_423204.2020.03.26.Europe	hCoV.19.USA.WA.UW.3959.2020.EPI_ISL_427220.2020.03.27.NorthAmerica	hCoV.19.USA.WI.174.2020.EPI_ISL_428270.2020.03.20.NorthAmerica	hCoV.19.Germany.BAV.MVP0036.2020.EPI_ISL_437235.2020.03.21.Europe	hCoV.19.Iceland.336.2020.EPI_ISL_417665.2020.03.14.Europe	hCoV.19.Iceland.168.2020.EPI_ISL_417810.2020.03.13.Europe	hCoV.19.Taiwan.CGMH.CGU.06.2020.EPI_ISL_417519.2020.03.05.Asia	hCoV.19.USA.NY.PV08487.2020.EPI_ISL_421424.2020.03.18.NorthAmerica	hCoV.19.USA.WA.UW.1796.2020.EPI_ISL_424254.2020.03.21.NorthAmerica	hCoV.19.Scotland.CVR1465.2020.EPI_ISL_433592.2020.04.02.Europe	hCoV.19.Canada.ON_PHL0976.2020.EPI_ISL_418378.2020.03.13.NorthAmerica	hCoV.19.Switzerland.42175213.2020.EPI_ISL_418279.2020.03.03.Europe	hCoV.19.Australia.VIC1061.2020.EPI_ISL_430549.2020.04.04.Oceania	hCoV.19.England.20134012404.2020.EPI_ISL_423082.2020.03.21.Europe	hCoV.19.Wuhan.IPBCAMS.WH.02.2019.EPI_ISL_403931.2019.12.30.Asia	hCoV.19.USA.NY.NYUMC62.2020.EPI_ISL_420577.2020.03.18.NorthAmerica	hCoV.19.USA.CT.Yale.146.2020.EPI_ISL_435716.2020.03.25.NorthAmerica	hCoV.19.Hong.53	hCoV.19.Australia.VIC991.2020.EPI_ISL_430474.2020.03.31.Oceania	hCoV.19.Jordan.SR.033.2020.EPI_ISL_429993.2020.03.16.Asia	hCoV.19.Iceland.293.2020.EPI_ISL_417622.2020.03.18.Europe	hCoV.19.USA.WA.S203.2020.EPI_ISL_430241.2020.03.20.NorthAmerica	hCoV.19.United.20	hCoV.19.Canada.MB_38.2020.EPI_ISL_429819.2020.03.18.NorthAmerica	hCoV.19.Spain.Madrid_H12_20.2020.EPI_ISL_428684.2020.03.27.Europe	hCoV.19.Australia.VIC96.2020.EPI_ISL_419807.2020.03.16.Oceania	hCoV.19.Iceland.164.2020.EPI_ISL_417758.2020.03.14.Europe	hCoV.19.England.CAMB.74508.2020.EPI_ISL_425300.2020.03.28.Europe	hCoV.19.Netherlands.NA_266.2020.EPI_ISL_422577.2020.03.30.Europe	hCoV.19.Netherlands.NA_118.2020.EPI_ISL_422665.2020.03.16.Europe	hCoV.19.Scotland.CVR1474.2020.EPI_ISL_433598.2020.04.02.Europe	hCoV.19.Switzerland.42174724.2020.EPI_ISL_418277.2020.03.03.Europe	hCoV.19.USA.VA.DCLS.056.2020.EPI_ISL_426464.2020.04.01.NorthAmerica	hCoV.19.USA.SEARCH.0060.NBG.2020.EPI_ISL_434519.2020.03.25.NorthAmerica	hCoV.19.Netherlands.NoordBrabant_30.2020.EPI_ISL_414539.2020.03.08.Europe	hCoV.19.USA.MD.HP041.2020.EPI_ISL_434638.2020.03.19.NorthAmerica	hCoV.19.Scotland.EDB1656.2020.EPI_ISL_433108.2020.04.14.Europe	hCoV.19.Singapore.10.2020.EPI_ISL_410716.2020.02.04.Asia	hCoV.19.Iceland.134.2020.EPI_ISL_417735.2020.03.12.Europe	hCoV.19.England.20138007704.2020.EPI_ISL_423271.2020.03.27.Europe	hCoV.19.England.20134081904.2020.EPI_ISL_423181.2020.03.20.Europe	hCoV.19.Shanghai.SH0027.2020.EPI_ISL_416336.2020.02.01.Asia	hCoV.19.USA.NY.WCMP10A02P.2020.EPI_ISL_427553.2020.03.15.NorthAmerica	hCoV.19.England.20140007604.2020.EPI_ISL_423384.2020.03.29.Europe	hCoV.19.England.20129158804.2020.EPI_ISL_424119.2020.03.21.Europe	hCoV.19.England.20144060804.2020.EPI_ISL_423549.2020.03.31.Europe	hCoV.19.USA.NC_200181.2020.EPI_ISL_424987.2020.04.00.NorthAmerica	hCoV.19.England.201380051.2020.EPI_ISL_421808.2020.03.25.Europe	hCoV.19.USA.WA.UW291.2020.EPI_ISL_418076.2020.03.15.NorthAmerica	hCoV.19.Australia.VIC78.2020.EPI_ISL_419790.2020.03.14.Oceania	hCoV.19.Iceland.65.2020.EPI_ISL_417705.2020.03.07.Europe	hCoV.19.USA.WI.252.2020.EPI_ISL_428726.2020.03.24.NorthAmerica	hCoV.19.Australia.VIC141.2020.EPI_ISL_419838.2020.03.16.Oceania	hCoV.19.England.SHEF.C2310.2020.EPI_ISL_432744.2020.04.01.Europe	hCoV.19.Iceland.208.2020.EPI_ISL_417766.2020.03.16.Europe	hCoV.19.USA.NY.NYUMC432.2020.EPI_ISL_435499.2020.04.20.NorthAmerica	hCoV.19.Saudi.32	hCoV.19.USA.WA.UW69.2020.EPI_ISL_415597.2020.03.10.NorthAmerica	hCoV.19.Wales.PHWC.27E18.2020.EPI_ISL_431961.2020.03.24.Europe	hCoV.19.Wales.PHWC.2665D.2020.EPI_ISL_422021.2020.03.27.Europe	hCoV.19.Shanghai.SH0065.2020.EPI_ISL_416368.2020.02.05.Asia	hCoV.19.USA.NY.WCMP10G06P.2020.EPI_ISL_427577.2020.03.15.NorthAmerica	hCoV.19.Scotland.CVR60.2020.EPI_ISL_425789.2020.03.12.Europe	hCoV.19.England.SHEF.D179A.2020.EPI_ISL_432635.2020.04.03.Europe	hCoV.19.Russia.Vector_77628.2020.EPI_ISL_428904.2020.03.22.Europe	hCoV.19.Wales.PHWC.24006.2020.EPI_ISL_418137.2020.03.15.Europe	hCoV.19.Scotland.CVR672.2020.EPI_ISL_433323.2020.03.26.Europe	hCoV.19.Netherlands.NA_314.2020.EPI_ISL_422623.2020.04.02.Europe	hCoV.19.England.20132069104.2020.EPI_ISL_423799.2020.03.23.Europe	hCoV.19.Spain.Valencia267.2020.EPI_ISL_436362.2020.03.17.Europe	hCoV.19.England.NOTT.10F39E.2020.EPI_ISL_432996.2020.04.02.Europe	hCoV.19.Wuhan.HBCDC.HB.05.2020.EPI_ISL_412981.2020.01.18.Asia	hCoV.19.Netherlands.ZuidHolland_54.2020.EPI_ISL_422922.2020.03.23.Europe	hCoV.19.Wales.PHWC.28749.2020.EPI_ISL_432430.2020.03.31.Europe	hCoV.19.DK.ALAB.SSI.245.2020.EPI_ISL_437660.2020.03.06.Europe	hCoV.19.USA.MN40.MDH40.2020.EPI_ISL_417476.2020.03.12.NorthAmerica	hCoV.19.USA.WA.UW287.2020.EPI_ISL_418072.2020.03.15.NorthAmerica	hCoV.19.USA.LA.EVTL015.2020.EPI_ISL_435553.2020.04.25.NorthAmerica	hCoV.19.England.CAMB.755DA.2020.EPI_ISL_425410.2020.00.00.Europe	hCoV.19.England.SHEF.CECEC.2020.EPI_ISL_432578.2020.04.04.Europe	hCoV.19.Spain.Valencia36.2020.EPI_ISL_420121.2020.03.09.Europe	hCoV.19.Wales.PHWC.2722B.2020.EPI_ISL_432250.2020.03.30.Europe	hCoV.19.Australia.VIC522.2020.EPI_ISL_426790.2020.03.23.Oceania	hCoV.19.England.CAMB.74D6A.2020.EPI_ISL_425374.2020.03.19.Europe	hCoV.19.France.IDF3170.2020.EPI_ISL_420060.2020.03.20.Europe	hCoV.19.England.NOTT.10EA6D.2020.EPI_ISL_425631.2020.03.29.Europe	hCoV.19.Canada.ON_PHL8751.2020.EPI_ISL_418345.2020.02.29.NorthAmerica	hCoV.19.Spain.Madrid_H3_10.2020.EPI_ISL_417954.2020.03.12.Europe	hCoV.19.USA.AZ.TG271878.2020.EPI_ISL_426542.2020.03.20.NorthAmerica	hCoV.19.England.CAMB.7C157.2020.EPI_ISL_434000.2020.04.13.Europe	hCoV.19.Scotland.EDB084.2020.EPI_ISL_425876.2020.03.21.Europe	hCoV.19.Italy.TE26643.2020.EPI_ISL_436729.2020.04.27.Europe	hCoV.19.USA.VA.DCLS.040.2020.EPI_ISL_420022.2020.03.22.NorthAmerica	hCoV.19.USA.WI.10.2020.EPI_ISL_417204.2020.03.21.NorthAmerica	hCoV.19.France.ARA11950.2020.EPI_ISL_419172.2020.03.21.Europe	hCoV.19.England.20104009102.2020.EPI_ISL_417234.2020.03.02.Europe	hCoV.19.Australia.VIC709.2020.EPI_ISL_426996.2020.03.29.Oceania	hCoV.19.England.201360075.2020.EPI_ISL_423210.2020.03.27.Europe	hCoV.19.England.CAMB.7C254.2020.EPI_ISL_434016.2020.04.15.Europe	hCoV.19.Australia.VIC1273.2020.EPI_ISL_436131.2020.04.14.Oceania	hCoV.19.Scotland.CVR338.2020.EPI_ISL_433284.2020.03.21.Europe	hCoV.19.USA.CA.CZB0750.2020.EPI_ISL_429018.2020.04.03.NorthAmerica	hCoV.19.USA.CA.CZB086.2020.EPI_ISL_429033.2020.03.28.NorthAmerica	hCoV.19.USA.NY.PV09120.2020.EPI_ISL_422495.2020.03.19.NorthAmerica	hCoV.19.USA.OR.OHSU027.CV27.2020.EPI_ISL_437524.2020.04.16.NorthAmerica	hCoV.19.USA.WA.S83.2020.EPI_ISL_417136.2020.03.05.NorthAmerica	hCoV.19.Spain.Valencia80.2020.EPI_ISL_425204.2020.03.20.Europe	hCoV.19.Australia.NSW72.2020.EPI_ISL_427744.2020.03.21.Oceania	hCoV.19.England.20139025404.2020.EPI_ISL_421896.2020.03.26.Europe	hCoV.19.USA.NY.NYUMC269.2020.EPI_ISL_428783.2020.04.06.NorthAmerica	hCoV.19.USA.WA.UW.524.2020.EPI_ISL_430877.2020.03.12.NorthAmerica	hCoV.19.USA.CA.CZB0142.2020.EPI_ISL_429014.2020.04.08.NorthAmerica	hCoV.19.USA.MI.MDHHS.SC20045.2020.EPI_ISL_437132.2020.03.19.NorthAmerica	hCoV.19.USA.CA.SR0262.2020.EPI_ISL_437550.2020.04.27.NorthAmerica	hCoV.19.Wales.PHWC.25F08.2020.EPI_ISL_422272.2020.03.26.Europe	hCoV.19.England.CAMB.7FB65.2020.EPI_ISL_433482.2020.04.17.Europe	hCoV.19.USA.WA.S531.2020.EPI_ISL_434291.2020.03.24.NorthAmerica	hCoV.19.India.NCDC.4846.2020.EPI_ISL_436456.2020.04.20.Asia	hCoV.19.USA.MN.UW251.2020.EPI_ISL_418036.2020.03.13.NorthAmerica	hCoV.19.England.201360037.2020.EPI_ISL_423199.2020.03.24.Europe	hCoV.19.USA.MN68.MDH68.2020.EPI_ISL_419396.2020.03.14.NorthAmerica	hCoV.19.Wales.PHWC.25B22.2020.EPI_ISL_422289.2020.03.25.Europe	hCoV.19.England.NOTT.10E0B6.2020.EPI_ISL_425494.2020.03.18.Europe	hCoV.19.Singapore.28.2020.EPI_ISL_420105.2020.03.06.Asia	hCoV.19.Denmark.ALAB.SSI462.2020.EPI_ISL_429543.2020.03.25.Europe	hCoV.19.Wales.PHWC.286F1.2020.EPI_ISL_432072.2020.04.01.Europe	hCoV.19.USA.WA.UW.1709.2020.EPI_ISL_424230.2020.03.21.NorthAmerica	hCoV.19.Beijing.233.2020.EPI_ISL_413520.2020.01.28.Asia	hCoV.19.USA.AZ.TG269290.2020.EPI_ISL_426522.2020.03.20.NorthAmerica	hCoV.19.USA.WA.S18.2020.EPI_ISL_417071.2020.03.03.NorthAmerica	hCoV.19.Australia.NSW144.2020.EPI_ISL_427738.2020.03.21.Oceania	hCoV.19.England.20144006904.2020.EPI_ISL_423496.2020.03.30.Europe	hCoV.19.Australia.NSW162.2020.EPI_ISL_427758.2020.03.20.Oceania	hCoV.19.Australia.VIC863.2020.EPI_ISL_427120.2020.04.05.Oceania	hCoV.19.Luxembourg.LNS2458673.2020.EPI_ISL_421760.2020.03.17.Europe	hCoV.19.India.NCDC.02329.2020.EPI_ISL_435076.2020.03.29.Asia	hCoV.19.USA.CT.Yale.041.2020.EPI_ISL_428372.2020.03.16.NorthAmerica	hCoV.19.Czech.24	hCoV.19.Wales.PHWC.2AF5E.2020.EPI_ISL_432213.2020.04.07.Europe	hCoV.19.Australia.VIC354.2020.EPI_ISL_426662.2020.03.21.Oceania	hCoV.19.Denmark.ALAB.SSI272.2020.EPI_ISL_429433.2020.03.10.Europe	hCoV.19.Hangzhou.HZCDC0048L.2020.EPI_ISL_421232.2020.01.21.Asia	hCoV.19.England.SHEF.C914C.2020.EPI_ISL_432466.2020.04.01.Europe	hCoV.19.Switzerland.GR3043.2020.EPI_ISL_415699.2020.02.27.Europe	hCoV.19.Denmark.ALAB.SSI107.2020.EPI_ISL_429339.2020.03.07.Europe	hCoV.19.USA.CT.Yale.149.2020.EPI_ISL_435719.2020.03.26.NorthAmerica	hCoV.19.England.20134019804.2020.EPI_ISL_423106.2020.03.23.Europe	hCoV.19.USA.SEARCH.0065.NBG.2020.EPI_ISL_434522.2020.03.31.NorthAmerica	hCoV.19.Spain.Valencia226.2020.EPI_ISL_436321.2020.03.19.Europe	hCoV.19.England.SHEF.C036D.2020.EPI_ISL_420206.2020.03.27.Europe	hCoV.19.Shanghai.SH0035.2020.EPI_ISL_416344.2020.01.30.Asia	hCoV.19.USA.WA.UW.3932.2020.EPI_ISL_427211.2020.03.27.NorthAmerica	hCoV.19.England.SHEF.C3A56.2020.EPI_ISL_432779.2020.04.05.Europe	hCoV.19.Australia.VIC1076.2020.EPI_ISL_430566.2020.04.06.Oceania	hCoV.19.Netherlands.NoordBrabant_98.2020.EPI_ISL_422892.2020.03.19.Europe	hCoV.19.Scotland.CVR222.2020.EPI_ISL_425748.2020.03.19.Europe	hCoV.19.Canada.BC_64686.2020.EPI_ISL_415586.2020.03.05.NorthAmerica	hCoV.19.USA.WA12.UW8.2020.EPI_ISL_413563.2020.03.03.NorthAmerica	hCoV.19.Denmark.ALAB.SSI207.2020.EPI_ISL_429404.2020.03.10.Europe	hCoV.19.England.CAMB.78337.2020.EPI_ISL_433719.2020.04.04.Europe	hCoV.19.Australia.VIC1314.2020.EPI_ISL_430681.2020.04.11.Oceania	hCoV.19.England.20144003404.2020.EPI_ISL_423480.2020.03.31.Europe	hCoV.19.USA.NY.NYUMC477.2020.EPI_ISL_435542.2020.04.22.NorthAmerica	hCoV.19.Netherlands.Utrecht_1.2020.EPI_ISL_414435.2020.03.03.Europe	hCoV.19.Japan.DP0644.2020.EPI_ISL_416611.2020.02.17.Asia	hCoV.19.England.NOTT.10F02E.2020.EPI_ISL_432957.2020.03.30.Europe	hCoV.19.USA.TX.HMH0421.2020.EPI_ISL_435004.2020.04.01.NorthAmerica	hCoV.19.USA.WA.UW.1268.2020.EPI_ISL_422985.2020.03.17.NorthAmerica	hCoV.19.Denmark.ALAB.SSI293.2020.EPI_ISL_429448.2020.03.10.Europe	hCoV.19.USA.TX.HMH0158.2020.EPI_ISL_434857.2020.03.23.NorthAmerica	hCoV.19.Australia.VIC337.2020.EPI_ISL_426646.2020.03.20.Oceania	hCoV.19.Belgium.UGent.9.2020.EPI_ISL_425053.2020.03.25.Europe	hCoV.19.Luxembourg.LNS5413802.2020.EPI_ISL_428958.2020.04.07.Europe	hCoV.19.Wales.PHWC.249FC.2020.EPI_ISL_419468.2020.03.19.Europe	hCoV.19.Scotland.CVR78.2020.EPI_ISL_425808.2020.03.06.Europe	hCoV.19.Australia.QLD04.2020.EPI_ISL_410718.2020.02.05.Oceania	hCoV.19.Spain.Valencia125.2020.EPI_ISL_436220.2020.03.14.Europe	hCoV.19.Poland.PL_P7.2020.EPI_ISL_428930.2020.03.29.Europe	hCoV.19.USA.WA.S10.2020.EPI_ISL_416465.2020.02.29.NorthAmerica	hCoV.19.Hong.54	hCoV.19.Wales.PHWC.26B4F.2020.EPI_ISL_422186.2020.03.29.Europe	hCoV.19.Australia.VIC776.2020.EPI_ISL_427051.2020.03.30.Oceania	hCoV.19.USA.NY.SURV0175.2020.EPI_ISL_436056.2020.03.09.NorthAmerica	hCoV.19.Switzerland.GE1736.2020.EPI_ISL_429203.2020.03.21.Europe	hCoV.19.Iceland.45.2020.EPI_ISL_417715.2020.03.04.Europe	hCoV.19.Australia.VIC340.2020.EPI_ISL_426649.2020.03.20.Oceania	hCoV.19.USA.NY.NYUMC135.2020.EPI_ISL_424942.2020.04.01.NorthAmerica	hCoV.19.England.20131102904.2020.EPI_ISL_423689.2020.03.23.Europe	hCoV.19.England.20138007104.2020.EPI_ISL_423269.2020.03.27.Europe	hCoV.19.Guangdong.GD2020139.P0007.2020.EPI_ISL_413882.2020.02.02.Asia	hCoV.19.England.20134026804.2020.EPI_ISL_423133.2020.03.23.Europe	hCoV.19.Wales.PHWC.2523C.2020.EPI_ISL_420977.2020.03.22.Europe	hCoV.19.Australia.VIC964.2020.EPI_ISL_430655.2020.03.27.Oceania	hCoV.19.Wales.PHWC.26ACA.2020.EPI_ISL_422216.2020.03.27.Europe	hCoV.19.Scotland.CVR919.2020.EPI_ISL_433360.2020.03.28.Europe	hCoV.19.Australia.VIC606.2020.EPI_ISL_426861.2020.03.27.Oceania	hCoV.19.England.SHEF.BFCDF.2020.EPI_ISL_416732.2020.03.03.Europe	hCoV.19.Iceland.454.2020.EPI_ISL_424477.2020.03.20.Europe	hCoV.19.USA.TX_2039.2020.EPI_ISL_420796.2020.02.29.NorthAmerica	hCoV.19.Shangrao.JX1178.2020.EPI_ISL_421254.2020.02.03.Asia	hCoV.19.Denmark.ALAB.SSI523.2020.EPI_ISL_429588.2020.03.26.Europe	hCoV.19.USA.VA_6377.2020.EPI_ISL_424892.2020.03.08.NorthAmerica	hCoV.19.USA.NY.NYUMC169.2020.EPI_ISL_426624.2020.04.01.NorthAmerica	hCoV.19.England.CAMB.7B54D.2020.EPI_ISL_433973.2020.00.00.Europe	hCoV.19.USA.WA.S133.2020.EPI_ISL_430170.2020.03.13.NorthAmerica	hCoV.19.Australia.VIC452.2020.EPI_ISL_426748.2020.03.25.Oceania	hCoV.19.USA.CA.CDPH.UC3.2020.EPI_ISL_413559.2020.02.27.NorthAmerica	hCoV.19.Hong.55	hCoV.19.Wales.PHWC.2573D.2020.EPI_ISL_422066.2020.03.24.Europe	hCoV.19.Wales.PHWC.2B2BE.2020.EPI_ISL_432191.2020.04.08.Europe	hCoV.19.USA.NY.PV09170.2020.EPI_ISL_422532.2020.03.19.NorthAmerica	hCoV.19.Switzerland.GE3144.2020.EPI_ISL_429196.2020.03.18.Europe	hCoV.19.Chile.Santiago_op2d1.2020.EPI_ISL_415658.2020.03.06.SouthAmerica	hCoV.19.Portugal.PT0040.2020.EPI_ISL_418025.2020.03.17.Europe	hCoV.19.USA.AK.PHL115.2020.EPI_ISL_427621.2020.03.25.NorthAmerica	hCoV.19.Canada.BC_4540462.2020.EPI_ISL_418829.2020.03.10.NorthAmerica	hCoV.19.USA.WA.NH5.2020.EPI_ISL_418774.2020.03.13.NorthAmerica	hCoV.19.USA.CT.Yale.028.2020.EPI_ISL_419521.2020.03.18.NorthAmerica	hCoV.19.England.20138016404.2020.EPI_ISL_423282.2020.03.26.Europe	hCoV.19.England.SHEF.C0330.2020.EPI_ISL_420214.2020.03.29.Europe	hCoV.19.Australia.VIC18.2020.EPI_ISL_419737.2020.03.07.Oceania	hCoV.19.England.CAMB.7C04B.2020.EPI_ISL_433983.2020.04.13.Europe	hCoV.19.USA.WA.S80.2020.EPI_ISL_417133.2020.03.05.NorthAmerica	hCoV.19.England.09c.2020.EPI_ISL_412116.2020.02.09.Europe	hCoV.19.Italy.TE5512.2020.EPI_ISL_420566.2020.03.19.Europe	hCoV.19.USA.TX.HMH057.2020.EPI_ISL_434766.2020.03.17.NorthAmerica	hCoV.19.Scotland.CVR458.2020.EPI_ISL_433298.2020.03.23.Europe	hCoV.19.USA.WI.GMF.01316.2020.EPI_ISL_429848.2020.04.06.NorthAmerica	hCoV.19.Indonesia.JKT.EIJK2444.2020.EPI_ISL_435283.2020.03.30.Asia	hCoV.19.Chile.Talca.1.2020.EPI_ISL_414577.2020.03.02.SouthAmerica	hCoV.19.USA.WA.S375.2020.EPI_ISL_434135.2020.03.26.NorthAmerica	hCoV.19.Belgium.UGent.10.2020.EPI_ISL_425054.2020.03.25.Europe	hCoV.19.Iceland.212.2020.EPI_ISL_417830.2020.03.16.Europe	hCoV.19.USA.MN64.MDH64.2020.EPI_ISL_419392.2020.03.13.NorthAmerica	hCoV.19.Australia.VIC214.2020.EPI_ISL_419909.2020.03.20.Oceania	hCoV.19.Scotland.EDB799.2020.EPI_ISL_433247.2020.04.04.Europe	hCoV.19.Scotland.CVR1470.2020.EPI_ISL_433595.2020.04.02.Europe	hCoV.19.USA.WA.S498.2020.EPI_ISL_434258.2020.04.01.NorthAmerica	hCoV.19.Australia.VIC1079.2020.EPI_ISL_430565.2020.04.06.Oceania	hCoV.19.USA.WI.UW.287.2020.EPI_ISL_436581.2020.04.06.NorthAmerica	hCoV.19.USA.CA.CZB05.2020.EPI_ISL_417931.2020.03.18.NorthAmerica	hCoV.19.USA.UN.UW219.2020.EPI_ISL_417368.2020.03.13.NorthAmerica	hCoV.19.Belgium.MF.030546.2020.EPI_ISL_420444.2020.03.05.Europe	hCoV.19.England.SHEF.C28F3.2020.EPI_ISL_432748.2020.04.06.Europe	hCoV.19.Netherlands.Gelderland_11.2020.EPI_ISL_422639.2020.03.21.Europe	hCoV.19.USA.NY.NYUMC69.2020.EPI_ISL_420585.2020.03.18.NorthAmerica	hCoV.19.Guangzhou.GZMU0060.2020.EPI_ISL_429103.2020.02.09.Asia	hCoV.19.Spain.Valencia37.2020.EPI_ISL_420122.2020.03.09.Europe	hCoV.19.Netherlands.Utrecht_6.2020.EPI_ISL_414461.2020.03.04.Europe	hCoV.19.England.NOTT.10EFAA.2020.EPI_ISL_432950.2020.03.31.Europe	hCoV.19.Netherlands.NA_262.2020.EPI_ISL_422796.2020.03.30.Europe	hCoV.19.Scotland.EDB1098.2020.EPI_ISL_433393.2020.04.07.Europe	hCoV.19.USA.WA.UW.4594.2020.EPI_ISL_429609.2020.03.31.NorthAmerica	hCoV.19.USA.TX.HMH03.2020.EPI_ISL_434714.2020.03.16.NorthAmerica	hCoV.19.England.SHEF.C9030.2020.EPI_ISL_432463.2020.04.02.Europe	hCoV.19.USA.WA.S490.2020.EPI_ISL_434250.2020.03.31.NorthAmerica	hCoV.19.Belgium.ULG.3843.2020.EPI_ISL_417012.2020.03.08.Europe	hCoV.19.Iceland.338.2020.EPI_ISL_417667.2020.03.15.Europe	hCoV.19.England.20130065304.2020.EPI_ISL_423654.2020.03.21.Europe	hCoV.19.USA.NY.NYUMC42.2020.EPI_ISL_419703.2020.03.18.NorthAmerica	hCoV.19.England.20132081304.2020.EPI_ISL_423810.2020.03.23.Europe	hCoV.19.France.ARA12264.2020.EPI_ISL_419185.2020.03.22.Europe	hCoV.19.Turkey.HSGM.11640.2020.EPI_ISL_437333.2020.03.25.Europe	hCoV.19.Saudi.33	hCoV.19.Turkey.HSGM.5770.2020.EPI_ISL_428718.2020.03.19.Europe	hCoV.19.Singapore.93.2020.EPI_ISL_435698.2020.03.18.Asia	hCoV.19.Thailand.SI204713.NT.2020.EPI_ISL_437608.2020.03.13.Asia	hCoV.19.USA.CruiseA.16.2020.EPI_ISL_413621.2020.02.18.NorthAmerica	hCoV.19.USA.NY.NYUMC353.2020.EPI_ISL_430380.2020.04.08.NorthAmerica	hCoV.19.Australia.NSW48.2020.EPI_ISL_417403.2020.03.14.Oceania	hCoV.19.USA.WI.GMF.01999.2020.EPI_ISL_436895.2020.04.28.NorthAmerica	hCoV.19.USA.VA.DCLS.0196.2020.EPI_ISL_437411.2020.04.09.NorthAmerica	hCoV.19.USA.WA.S172.2020.EPI_ISL_430210.2020.03.19.NorthAmerica	hCoV.19.Spain.Valencia101.2020.EPI_ISL_436196.2020.03.15.Europe	hCoV.19.Spain.Valencia115.2020.EPI_ISL_436210.2020.03.12.Europe	hCoV.19.USA.WA.UW.5737.2020.EPI_ISL_430915.2020.04.06.NorthAmerica	hCoV.19.Luxembourg.LNS7357097.2020.EPI_ISL_429779.2020.03.26.Europe	hCoV.19.Belgium.ULG.10081.2020.EPI_ISL_424640.2020.04.03.Europe	hCoV.19.Scotland.CVR1588.2020.EPI_ISL_433626.2020.04.04.Europe	hCoV.19.Wales.PHWC.26D58.2020.EPI_ISL_422035.2020.03.30.Europe	hCoV.19.USA.TX.HMH0183.2020.EPI_ISL_434861.2020.03.23.NorthAmerica	hCoV.19.Australia.VIC666.2020.EPI_ISL_426962.2020.03.27.Oceania	hCoV.19.England.NOTT.10FB3C.2020.EPI_ISL_432688.2020.04.07.Europe	hCoV.19.Iceland.22.2020.EPI_ISL_417734.2020.03.02.Europe	hCoV.19.USA.CA.SR0189.2020.EPI_ISL_437591.2020.03.26.NorthAmerica	hCoV.19.USA.OR.UW.1937.2020.EPI_ISL_424303.2020.03.21.NorthAmerica	hCoV.19.Hong.56	hCoV.19.USA.MN.UW334.2020.EPI_ISL_418901.2020.03.13.NorthAmerica	hCoV.19.Scotland.EDB125.2020.EPI_ISL_425907.2020.03.23.Europe	hCoV.19.USA.AZ.TG273286.2020.EPI_ISL_426560.2020.03.30.NorthAmerica	hCoV.19.Guangzhou.GZMU0050.2020.EPI_ISL_429095.2020.02.08.Asia	hCoV.19.USA.WA.UW.6408.2020.EPI_ISL_430978.2020.04.03.NorthAmerica	hCoV.19.Shanghai.SH0042.2020.EPI_ISL_416351.2020.02.06.Asia	hCoV.19.USA.CT.UW.5773.2020.EPI_ISL_430927.2020.04.04.NorthAmerica	hCoV.19.India.2020777.2020.EPI_ISL_420552.2020.00.00.Asia	hCoV.19.Wales.PHWC.240F7.2020.EPI_ISL_418145.2020.03.14.Europe	hCoV.19.USA.NY.NYUMC86.2020.EPI_ISL_421587.2020.03.18.NorthAmerica	hCoV.19.Czech.25	hCoV.19.USA.WA.UW.6240.2020.EPI_ISL_430957.2020.04.01.NorthAmerica	hCoV.19.Puerto.10	hCoV.19.Slovenia.12304.2020.EPI_ISL_420295.2020.03.24.Europe	hCoV.19.Australia.NSW192.2020.EPI_ISL_427797.2020.03.26.Oceania	hCoV.19.Iceland.145.2020.EPI_ISL_417741.2020.03.13.Europe	hCoV.19.USA.WA.UW67.2020.EPI_ISL_415595.2020.03.09.NorthAmerica	hCoV.19.USA.CruiseA.26.2020.EPI_ISL_414485.2020.02.24.NorthAmerica	hCoV.19.Malaysia.186197.2020.EPI_ISL_417919.2020.03.14.Asia	hCoV.19.Japan.DP0543.2020.EPI_ISL_416607.2020.02.17.Asia	hCoV.19.Korea.KCDC2007.2020.EPI_ISL_426169.2020.02.05.Asia	hCoV.19.USA.CA.CZB.1045.2020.EPI_ISL_437045.2020.04.04.NorthAmerica	hCoV.19.Iceland.90.2020.EPI_ISL_417872.2020.03.10.Europe	hCoV.19.USA.WA.UW200.2020.EPI_ISL_417349.2020.03.12.NorthAmerica	hCoV.19.England.CAMB.7B45F.2020.EPI_ISL_433959.2020.04.11.Europe	hCoV.19.Luxembourg.LNS3307371.2020.EPI_ISL_421735.2020.03.17.Europe	hCoV.19.USA.CA.SCCPHD.UC34.2020.EPI_ISL_429879.2020.03.05.NorthAmerica	hCoV.19.Russia.StPetersburg.RII4985S.2020.EPI_ISL_430082.2020.04.10.Europe	hCoV.19.Iceland.211.2020.EPI_ISL_417763.2020.03.16.Europe	hCoV.19.Netherlands.NA_225.2020.EPI_ISL_422760.2020.03.27.Europe	hCoV.19.USA.NY.WCMP9G04P.2020.EPI_ISL_427552.2020.03.14.NorthAmerica	hCoV.19.USA.WA.UW.4109.2020.EPI_ISL_427241.2020.03.31.NorthAmerica	hCoV.19.Guangdong.20SF812.2020.EPI_ISL_428475.2020.01.28.Asia	hCoV.19.Australia.VIC1313.2020.EPI_ISL_430714.2020.04.10.Oceania	hCoV.19.USA.NY.NYUMC11.2020.EPI_ISL_418196.2020.03.14.NorthAmerica	hCoV.19.Australia.VIC429.2020.EPI_ISL_426729.2020.03.26.Oceania	hCoV.19.England.CAMB.7AB79.2020.EPI_ISL_433844.2020.04.07.Europe	hCoV.19.Denmark.ALAB.SSI.605.2020.EPI_ISL_436989.2020.03.27.Europe	hCoV.19.Portugal.PT0025.2020.EPI_ISL_418010.2020.03.03.Europe	hCoV.19.Iceland.166.2020.EPI_ISL_417759.2020.03.13.Europe	hCoV.19.Scotland.EDB002.2020.EPI_ISL_425819.2020.03.05.Europe	hCoV.19.Wales.PHWC.26893.2020.EPI_ISL_422141.2020.03.27.Europe	hCoV.19.Canada.ON_PHL3670.2020.EPI_ISL_418328.2020.03.20.NorthAmerica	hCoV.19.Wales.PHWC.29C2B.2020.EPI_ISL_432447.2020.04.05.Europe	hCoV.19.Australia.VIC366.2020.EPI_ISL_426674.2020.03.22.Oceania	hCoV.19.Luxembourg.LNS0188413.2020.EPI_ISL_434495.2020.04.12.Europe	hCoV.19.Australia.NSW183.2020.EPI_ISL_427714.2020.03.21.Oceania	hCoV.19.Hangzhou.HZCDC0013.2020.EPI_ISL_421235.2020.01.20.Asia	hCoV.19.England.201360220.2020.EPI_ISL_423250.2020.03.25.Europe	hCoV.19.Wales.PHWC.28776.2020.EPI_ISL_432370.2020.03.31.Europe	hCoV.19.USA.NY.Wadsworth.22503.01.2020.EPI_ISL_426313.2020.03.19.NorthAmerica	hCoV.19.USA.WA.UW.4549.2020.EPI_ISL_429600.2020.03.31.NorthAmerica	hCoV.19.Wales.PHWC.2773B.2020.EPI_ISL_432001.2020.03.31.Europe	hCoV.19.USA.WA.S377.2020.EPI_ISL_434137.2020.03.26.NorthAmerica	hCoV.19.USA.WI.UW.277.2020.EPI_ISL_436571.2020.04.02.NorthAmerica	hCoV.19.Australia.VIC361.2020.EPI_ISL_426669.2020.03.22.Oceania	hCoV.19.New.4	hCoV.19.Wales.PHWC.24D5A.2020.EPI_ISL_419505.2020.03.20.Europe	hCoV.19.USA.WA.UW.1700.2020.EPI_ISL_424222.2020.03.20.NorthAmerica	hCoV.19.England.20129062604.2020.EPI_ISL_424059.2020.03.21.Europe	hCoV.19.England.CAMB.7880B.2020.EPI_ISL_433776.2020.04.07.Europe	hCoV.19.Scotland.CVR1418.2020.EPI_ISL_433577.2020.04.01.Europe	hCoV.19.England.CAMB.77022.2020.EPI_ISL_425452.2020.03.31.Europe	hCoV.19.Scotland.EDB171.2020.EPI_ISL_425926.2020.03.24.Europe	hCoV.19.Scotland.CVR1312.2020.EPI_ISL_433538.2020.03.30.Europe	hCoV.19.USA.TX.HMH096.2020.EPI_ISL_434801.2020.03.19.NorthAmerica	hCoV.19.England.NOTT.10F1EF.2020.EPI_ISL_432975.2020.04.01.Europe	hCoV.19.Scotland.EDB918.2020.EPI_ISL_432878.2020.04.05.Europe	hCoV.19.England.201340127.2020.EPI_ISL_423084.2020.03.24.Europe	hCoV.19.USA.TX.HMH0210.2020.EPI_ISL_434885.2020.03.24.NorthAmerica	hCoV.19.Netherlands.NoordBrabant_33.2020.EPI_ISL_414542.2020.03.00.Europe	hCoV.19.USA.MI.MDHHS.SC20054.2020.EPI_ISL_437141.2020.03.21.NorthAmerica	hCoV.19.Belgium.ULG.10130.2020.EPI_ISL_427375.2020.04.07.Europe	hCoV.19.USA.NY.NYUMC331.2020.EPI_ISL_430358.2020.04.13.NorthAmerica	hCoV.19.Hangzhou.HZCDC0090.2020.EPI_ISL_421230.2020.01.21.Asia	hCoV.19.England.CAMB.7AEAD.2020.EPI_ISL_433888.2020.04.09.Europe	hCoV.19.England.20139058104.2020.EPI_ISL_420723.2020.03.28.Europe	hCoV.19.Scotland.CVR203.2020.EPI_ISL_425734.2020.03.18.Europe	hCoV.19.USA.CA7.2020.EPI_ISL_411954.2020.02.06.NorthAmerica	hCoV.19.USA.CA.CZB0110.2020.EPI_ISL_429059.2020.03.28.NorthAmerica	hCoV.19.Netherlands.NA_212.2020.EPI_ISL_422747.2020.03.24.Europe	hCoV.19.Iceland.525.2020.EPI_ISL_424546.2020.03.25.Europe	hCoV.19.India.GBRC4.2020.EPI_ISL_435051.2020.04.13.Asia	hCoV.19.USA.WA.UW.1441.2020.EPI_ISL_423025.2020.03.18.NorthAmerica	hCoV.19.Sweden.20.07480.2020.EPI_ISL_434673.2020.04.16.Europe	hCoV.19.Netherlands.NA_28.2020.EPI_ISL_415485.2020.03.12.Europe	hCoV.19.Sweden.20.06383.2020.EPI_ISL_434654.2020.03.25.Europe	hCoV.19.England.20136014104.2020.EPI_ISL_423226.2020.03.24.Europe	hCoV.19.USA.WI.73.2020.EPI_ISL_421331.2020.03.24.NorthAmerica	hCoV.19.Scotland.EDB270.2020.EPI_ISL_425958.2020.03.27.Europe	hCoV.19.USA.UT.025.2020.EPI_ISL_418967.2020.03.11.NorthAmerica	hCoV.19.USA.WA17.UW13.2020.EPI_ISL_413652.2020.03.05.NorthAmerica	hCoV.19.USA.WI.UW.266.2020.EPI_ISL_434612.2020.04.07.NorthAmerica	hCoV.19.Shanghai.SH01.2020.EPI_ISL_414510.2020.02.02.Asia	hCoV.19.USA.NY.WCMP12G01P.2020.EPI_ISL_427613.2020.03.16.NorthAmerica	hCoV.19.USA.NY.NYUMC235.2020.EPI_ISL_427634.2020.04.06.NorthAmerica	hCoV.19.USA.WI.147.2020.EPI_ISL_427454.2020.04.10.NorthAmerica	hCoV.19.USA.NY.SURV0982.2020.EPI_ISL_436077.2020.03.19.NorthAmerica	hCoV.19.Thailand.NIH.59.2020.EPI_ISL_434693.2020.01.16.Asia	hCoV.19.England.20146025304.2020.EPI_ISL_423582.2020.04.01.Europe	hCoV.19.Denmark.ALAB.SSI.611.2020.EPI_ISL_436993.2020.03.26.Europe	hCoV.19.India.GBRC22.2020.EPI_ISL_437451.2020.04.26.Asia	hCoV.19.Wales.PHWC.277B3.2020.EPI_ISL_432210.2020.04.01.Europe	hCoV.19.Scotland.CVR1639.2020.EPI_ISL_433640.2020.04.05.Europe	hCoV.19.Iceland.185.2020.EPI_ISL_417678.2020.03.16.Europe	hCoV.19.USA.TX.HMH0385.2020.EPI_ISL_434973.2020.03.30.NorthAmerica	hCoV.19.USA.CA.SR0225.2020.EPI_ISL_437575.2020.04.06.NorthAmerica	hCoV.19.Netherlands.Tilburg_1364286.2020.EPI_ISL_413587.2020.03.03.Europe	hCoV.19.England.20128040804.2020.EPI_ISL_423961.2020.03.19.Europe	hCoV.19.England.20129036004.2020.EPI_ISL_424032.2020.03.20.Europe	hCoV.19.England.CAMB.73D4D.2020.EPI_ISL_433690.2020.04.02.Europe	hCoV.19.England.CAMB.74623.2020.EPI_ISL_425317.2020.03.22.Europe	hCoV.19.England.SHEF.C32C7.2020.EPI_ISL_432768.2020.03.24.Europe	hCoV.19.Wales.PHWC.285A9.2020.EPI_ISL_432357.2020.03.30.Europe	hCoV.19.Turkey.HSGM.8003.2020.EPI_ISL_428721.2020.03.21.Europe	hCoV.19.Australia.VIC804.2020.EPI_ISL_427078.2020.04.01.Oceania	hCoV.19.Russia.Moscow.71604.2020.EPI_ISL_428876.2020.03.19.Europe	hCoV.19.USA.NY.PV09045.2020.EPI_ISL_422488.2020.03.21.NorthAmerica	hCoV.19.USA.WA.UW.4649.2020.EPI_ISL_429629.2020.04.06.NorthAmerica	hCoV.19.USA.CA.SCCPHD.UC187.2020.EPI_ISL_435666.2020.03.07.NorthAmerica	hCoV.19.Wales.PHWC.27BB7.2020.EPI_ISL_432310.2020.04.01.Europe	hCoV.19.England.20144006704.2020.EPI_ISL_423495.2020.03.30.Europe	hCoV.19.USA.WA.UW27.2020.EPI_ISL_414596.2020.03.04.NorthAmerica	hCoV.19.England.NOTT.10EE16.2020.EPI_ISL_432930.2020.03.28.Europe	hCoV.19.France.BFC2094.2020.EPI_ISL_415651.2020.03.05.Europe	hCoV.19.USA.CA.SR0187.2020.EPI_ISL_437593.2020.03.25.NorthAmerica	hCoV.19.USA.MI.MDHHS.SC20102.2020.EPI_ISL_436845.2020.03.24.NorthAmerica	hCoV.19.England.20134065804.2020.EPI_ISL_423153.2020.03.24.Europe	hCoV.19.Scotland.CVR132.2020.EPI_ISL_425675.2020.03.16.Europe	hCoV.19.USA.NY.PV09308.2020.EPI_ISL_422561.2020.03.22.NorthAmerica	hCoV.19.Netherlands.NoordBrabant_75.2020.EPI_ISL_422871.2020.03.09.Europe	hCoV.19.India.NCDC.3965.2020.EPI_ISL_436444.2020.04.09.Asia	hCoV.19.France.ARA12626.2020.EPI_ISL_420612.2020.03.23.Europe	hCoV.19.China.WF0028.2020.EPI_ISL_413791.2020.02.00.Asia	hCoV.19.Australia.VIC137.2020.EPI_ISL_419830.2020.03.22.Oceania	hCoV.19.Australia.NSW146.2020.EPI_ISL_427682.2020.03.23.Oceania	hCoV.19.Russia.StPetersburg.73603.2020.EPI_ISL_428883.2020.03.20.Europe	hCoV.19.USA.WI.103.2020.EPI_ISL_425160.2020.04.03.NorthAmerica	hCoV.19.Netherlands.NA_8.2020.EPI_ISL_415497.2020.03.09.Europe	hCoV.19.Spain.Madrid_H12_29.2020.EPI_ISL_428692.2020.03.12.Europe	hCoV.19.Canada.ON_PHL5705.2020.EPI_ISL_418336.2020.03.12.NorthAmerica	hCoV.19.Netherlands.NoordBrabant_66.2020.EPI_ISL_415522.2020.00.00.Europe	hCoV.19.Hangzhou.HZCDC0025.2020.EPI_ISL_421234.2020.01.21.Asia	hCoV.19.Wales.PHWC.2B2EB.2020.EPI_ISL_432315.2020.04.07.Europe	hCoV.19.USA.TX.HMH0390.2020.EPI_ISL_434977.2020.03.30.NorthAmerica	hCoV.19.Iceland.529.2020.EPI_ISL_424550.2020.03.00.Europe	hCoV.19.Denmark.ALAB.SSI163.2020.EPI_ISL_429378.2020.03.09.Europe	hCoV.19.USA.NY.PV08136.2020.EPI_ISL_421358.2020.03.17.NorthAmerica	hCoV.19.Vietnam.CM296.2020.EPI_ISL_416431.2020.03.06.Asia	hCoV.19.Wales.PHWC.252B4.2020.EPI_ISL_420985.2020.03.23.Europe	hCoV.19.England.20110015106.2020.EPI_ISL_417306.2020.03.08.Europe	hCoV.19.Denmark.ALAB.SSI515.2020.EPI_ISL_429583.2020.03.23.Europe	hCoV.19.Netherlands.Haarlem_1363688.2020.EPI_ISL_413572.2020.03.01.Europe	hCoV.19.USA.MN.MDH.480.2020.EPI_ISL_437376.2020.04.12.NorthAmerica	hCoV.19.USA.WA.S146.2020.EPI_ISL_430183.2020.03.14.NorthAmerica	hCoV.19.Iceland.223.2020.EPI_ISL_417838.2020.03.16.Europe	hCoV.19.England.SHEF.C00C0.2020.EPI_ISL_420291.2020.03.15.Europe	hCoV.19.USA.MN136.MDH136.2020.EPI_ISL_421692.2020.03.17.NorthAmerica	hCoV.19.Belgium.GLA.0324179.2020.EPI_ISL_420436.2020.03.24.Europe	hCoV.19.Australia.VIC403.2020.EPI_ISL_426706.2020.03.22.Oceania	hCoV.19.USA.UT_8199.2020.EPI_ISL_424889.2020.03.05.NorthAmerica	hCoV.19.England.SHEF.CE129.2020.EPI_ISL_432561.2020.03.22.Europe	hCoV.19.England.20124036002.2020.EPI_ISL_418716.2020.03.17.Europe	hCoV.19.England.SHEF.CBFE6.2020.EPI_ISL_432520.2020.03.27.Europe	hCoV.19.Iceland.237.2020.EPI_ISL_417565.2020.03.17.Europe	hCoV.19.USA.WI.GMF.00744.2020.EPI_ISL_422462.2020.04.03.NorthAmerica	hCoV.19.Belgium.ULG.3000.2020.EPI_ISL_417004.2020.03.05.Europe	hCoV.19.England.NOTT.10EB88.2020.EPI_ISL_425646.2020.03.12.Europe	hCoV.19.England.20144061704.2020.EPI_ISL_423552.2020.03.31.Europe	hCoV.19.USA.TX.HMH0135.2020.EPI_ISL_434835.2020.03.21.NorthAmerica	hCoV.19.England.CAMB.77004.2020.EPI_ISL_425450.2020.03.31.Europe	hCoV.19.USA.WA.UW339.2020.EPI_ISL_418906.2020.03.16.NorthAmerica	hCoV.19.England.CAMB.7FC53.2020.EPI_ISL_433496.2020.04.16.Europe	hCoV.19.USA.VA.DCLS.02.2020.EPI_ISL_418956.2020.03.17.NorthAmerica	hCoV.19.USA.WA.UW245.2020.EPI_ISL_418030.2020.03.16.NorthAmerica	hCoV.19.Denmark.ALAB.SSI.651.2020.EPI_ISL_437022.2020.03.28.Europe	hCoV.19.Australia.VIC513.2020.EPI_ISL_426783.2020.03.23.Oceania	hCoV.19.Netherlands.NA_205.2020.EPI_ISL_422740.2020.03.25.Europe	hCoV.19.USA.NY.NYUMC136.2020.EPI_ISL_424943.2020.04.01.NorthAmerica	hCoV.19.USA.NV_0016.2020.EPI_ISL_426429.2020.03.07.NorthAmerica	hCoV.19.Scotland.EDB216.2020.EPI_ISL_425945.2020.03.26.Europe	hCoV.19.USA.NY.NYUMC91.2020.EPI_ISL_421592.2020.03.18.NorthAmerica	hCoV.19.England.SHEF.BFF4F.2020.EPI_ISL_418311.2020.03.25.Europe	hCoV.19.Switzerland.42177472.2020.EPI_ISL_418436.2020.03.05.Europe	hCoV.19.Wales.PHWC.25E56.2020.EPI_ISL_422307.2020.03.25.Europe	hCoV.19.USA.WA.UW221.2020.EPI_ISL_417370.2020.03.14.NorthAmerica	hCoV.19.Denmark.ALAB.SSI477.2020.EPI_ISL_429556.2020.03.26.Europe	hCoV.19.USA.VA.DCLS.016.2020.EPI_ISL_419710.2020.03.12.NorthAmerica	hCoV.19.Russia.StPetersburg.RII4326S.2020.EPI_ISL_427337.2020.03.25.Europe	hCoV.19.Iceland.464.2020.EPI_ISL_424487.2020.03.20.Europe	hCoV.19.USA.CT.Yale.091.2020.EPI_ISL_428395.2020.04.07.NorthAmerica	hCoV.19.USA.NY.SURV0440.2020.EPI_ISL_436066.2020.03.09.NorthAmerica	hCoV.19.Scotland.EDB563.2020.EPI_ISL_426022.2020.03.31.Europe	hCoV.19.USA.WA.UW317.2020.EPI_ISL_418884.2020.03.15.NorthAmerica	hCoV.19.Wales.PHWC.266E4.2020.EPI_ISL_422256.2020.03.27.Europe	hCoV.19.Netherlands.Gelderland_3.2020.EPI_ISL_415463.2020.03.09.Europe	hCoV.19.USA.PA.MGSC52.05.2020.EPI_ISL_436500.2020.03.00.NorthAmerica	hCoV.19.USA.CA.SR0188.2020.EPI_ISL_437592.2020.03.28.NorthAmerica	hCoV.19.England.NOTT.10EA03.2020.EPI_ISL_425626.2020.03.28.Europe	hCoV.19.Wales.PHWC.25A25.2020.EPI_ISL_422277.2020.03.23.Europe	hCoV.19.France.IDF2256.2020.EPI_ISL_416498.2020.03.11.Europe	hCoV.19.Australia.VIC312.2020.EPI_ISL_420003.2020.03.23.Oceania	hCoV.19.Australia.QLDID929.2020.EPI_ISL_420878.2020.03.24.Oceania	hCoV.19.India.NCDC.3950.2020.EPI_ISL_436442.2020.04.09.Asia	hCoV.19.France.ARA10282.2020.EPI_ISL_418428.2020.03.17.Europe	hCoV.19.Russia.StPetersburg.RII4546V.2020.EPI_ISL_427314.2020.04.02.Europe	hCoV.19.England.CAMB.739A3.2020.EPI_ISL_425261.2020.00.00.Europe	hCoV.19.USA.MI.SC2.08.2020.EPI_ISL_424988.2020.03.12.NorthAmerica	hCoV.19.Canada.ON_PHL2259.2020.EPI_ISL_418344.2020.00.00.NorthAmerica	hCoV.19.Wales.PHWC.27276.2020.EPI_ISL_431972.2020.03.31.Europe	hCoV.19.France.HF2601.2020.EPI_ISL_418239.2020.03.16.Europe	hCoV.19.Wales.PHWC.29C76.2020.EPI_ISL_432189.2020.04.05.Europe	hCoV.19.England.CAMB.7E128.2020.EPI_ISL_434042.2020.04.15.Europe	hCoV.19.Greece.133.2020.EPI_ISL_434455.2020.03.09.Europe	hCoV.19.Australia.NSW23.2020.EPI_ISL_427650.2020.03.04.Oceania	hCoV.19.England.20122087702.2020.EPI_ISL_418677.2020.03.15.Europe	hCoV.19.Canada.BC_37_0.2.2020.EPI_ISL_412965.2020.02.16.NorthAmerica	hCoV.19.Ireland.Limerick.19935.2020.EPI_ISL_414587.2020.03.03.Europe	hCoV.19.China.WF0003.2020.EPI_ISL_413693.2020.01.00.Asia	hCoV.19.England.CAMB.74650.2020.EPI_ISL_425319.2020.03.28.Europe	hCoV.19.DRC.KN.0054.2020.EPI_ISL_417437.2020.03.17.Africa	hCoV.19.Australia.VIC589.2020.EPI_ISL_426846.2020.03.22.Oceania	hCoV.19.USA.CA.CZB.1043.2020.EPI_ISL_437043.2020.04.01.NorthAmerica	hCoV.19.Russia.Buryatia.84508.2020.EPI_ISL_428913.2020.03.27.Europe	hCoV.19.Wales.PHWC.281B4.2020.EPI_ISL_431977.2020.03.27.Europe	hCoV.19.Australia.VIC1224.2020.EPI_ISL_430522.2020.04.01.Oceania	hCoV.19.Netherlands.NA_113.2020.EPI_ISL_422661.2020.03.10.Europe	hCoV.19.Wales.PHWC.26D67.2020.EPI_ISL_422178.2020.03.30.Europe	hCoV.19.USA.NY.PV08444.2020.EPI_ISL_421395.2020.03.17.NorthAmerica	hCoV.19.Belgium.GJJ.0325145.2020.EPI_ISL_420402.2020.03.25.Europe	hCoV.19.England.20134082504.2020.EPI_ISL_423186.2020.03.22.Europe	hCoV.19.USA.WA.S450.2020.EPI_ISL_434210.2020.03.31.NorthAmerica	hCoV.19.USA.WA.UW.4407.2020.EPI_ISL_426137.2020.03.31.NorthAmerica	hCoV.19.Netherlands.ZuidHolland_71.2020.EPI_ISL_422939.2020.03.24.Europe	hCoV.19.USA.WI.44.2020.EPI_ISL_421302.2020.03.17.NorthAmerica	hCoV.19.Scotland.EDB102.2020.EPI_ISL_425892.2020.03.22.Europe	hCoV.19.Australia.VIC286.2020.EPI_ISL_419977.2020.03.22.Oceania	hCoV.19.Wales.PHW38.2020.EPI_ISL_415538.2020.03.12.Europe	hCoV.19.England.20129163604.2020.EPI_ISL_424126.2020.03.21.Europe	hCoV.19.England.SHEF.C02BB.2020.EPI_ISL_420192.2020.03.27.Europe	hCoV.19.England.20144021504.2020.EPI_ISL_423515.2020.03.28.Europe	hCoV.19.England.NOTT.10E960.2020.EPI_ISL_425617.2020.03.29.Europe	hCoV.19.USA.WI.UW.304.2020.EPI_ISL_436598.2020.04.13.NorthAmerica	hCoV.19.USA.NY.NYUMC357.2020.EPI_ISL_430384.2020.04.09.NorthAmerica	hCoV.19.USA.WA.UW.1827.2020.EPI_ISL_424271.2020.03.22.NorthAmerica	hCoV.19.Canada.BC_0554880.2020.EPI_ISL_418817.2020.03.13.NorthAmerica	hCoV.19.USA.CT.UW.6259.2020.EPI_ISL_430960.2020.04.01.NorthAmerica	hCoV.19.England.20126027006.2020.EPI_ISL_423895.2020.03.18.Europe	hCoV.19.USA.MI.MDHHS.SC20081.2020.EPI_ISL_437168.2020.03.26.NorthAmerica	hCoV.19.India.1100.2020.EPI_ISL_421664.2020.03.10.Asia	hCoV.19.England.SHEF.CE4C6.2020.EPI_ISL_432566.2020.04.03.Europe	hCoV.19.USA.NY.PV09145.2020.EPI_ISL_422516.2020.03.20.NorthAmerica	hCoV.19.USA.NY.PV08453.2020.EPI_ISL_421403.2020.03.17.NorthAmerica	hCoV.19.England.20139004004.2020.EPI_ISL_421853.2020.03.27.Europe	hCoV.19.USA.MI.MDHHS.SC20080.2020.EPI_ISL_437167.2020.03.26.NorthAmerica	hCoV.19.Canada.BC_13297.2020.EPI_ISL_415578.2020.02.27.NorthAmerica	hCoV.19.Australia.VIC294.2020.EPI_ISL_419985.2020.03.23.Oceania	hCoV.19.Wales.PHWC.26F9E.2020.EPI_ISL_422054.2020.03.29.Europe	hCoV.19.Australia.VIC301.2020.EPI_ISL_419992.2020.03.23.Oceania	hCoV.19.USA.SC_3572.2020.EPI_ISL_424905.2020.03.05.NorthAmerica	hCoV.19.USA.WA.S523.2020.EPI_ISL_434283.2020.03.26.NorthAmerica	hCoV.19.Wales.PHWC.247E3.2020.EPI_ISL_432326.2020.03.00.Europe	hCoV.19.England.SHEF.BFD09.2020.EPI_ISL_416735.2020.03.09.Europe	hCoV.19.England.CAMB.7FB74.2020.EPI_ISL_433483.2020.04.17.Europe	hCoV.19.USA.WA.S548.2020.EPI_ISL_434308.2020.03.31.NorthAmerica	hCoV.19.USA.WA.S328.2020.EPI_ISL_434088.2020.04.03.NorthAmerica	hCoV.19.Singapore.9.2020.EPI_ISL_410715.2020.02.04.Asia	hCoV.19.England.NOTT.10E8FA.2020.EPI_ISL_425611.2020.03.29.Europe	hCoV.19.USA.WA.S433.2020.EPI_ISL_434193.2020.03.28.NorthAmerica	hCoV.19.USA.MI.MDHHS.SC20133.2020.EPI_ISL_436851.2020.03.24.NorthAmerica	hCoV.19.Wales.PHWC.27364.2020.EPI_ISL_432450.2020.03.31.Europe	hCoV.19.Wales.PHWC.27DFD.2020.EPI_ISL_431906.2020.03.24.Europe	hCoV.19.USA.CA.PC101P.2020.EPI_ISL_414648.2020.03.11.NorthAmerica	hCoV.19.Finland.FIN.274.2020.EPI_ISL_414645.2020.03.04.Europe	hCoV.19.England.20142015504.2020.EPI_ISL_423433.2020.03.29.Europe	hCoV.19.USA.WA.UW37.2020.EPI_ISL_416454.2020.03.06.NorthAmerica	hCoV.19.Iceland.72.2020.EPI_ISL_417860.2020.03.08.Europe	hCoV.19.Iceland.524.2020.EPI_ISL_424545.2020.03.25.Europe	hCoV.19.England.CAMB.7B291.2020.EPI_ISL_433935.2020.04.12.Europe	hCoV.19.Wales.PHWC.2B148.2020.EPI_ISL_432264.2020.04.07.Europe	hCoV.19.Sweden.20.50170.2020.EPI_ISL_429145.2020.03.08.Europe	hCoV.19.USA.NE.912.2020.EPI_ISL_428206.2020.03.25.NorthAmerica	hCoV.19.USA.WA.UW25.2020.EPI_ISL_414594.2020.03.05.NorthAmerica	hCoV.19.England.CAMB.74395.2020.EPI_ISL_425284.2020.03.18.Europe	hCoV.19.England.20100077906.2020.EPI_ISL_415139.2020.03.01.Europe	hCoV.19.USA.TX.HMH066.2020.EPI_ISL_434775.2020.03.18.NorthAmerica	hCoV.19.Australia.VIC548.2020.EPI_ISL_426811.2020.03.25.Oceania	hCoV.19.Italy.VR_20COV21.26.2020.EPI_ISL_422437.2020.03.25.Europe	hCoV.19.England.20129176004.2020.EPI_ISL_424155.2020.03.20.Europe	hCoV.19.Finland.13M64.2020.EPI_ISL_418394.2020.03.13.Europe	hCoV.19.USA.NY.PV08443.2020.EPI_ISL_421394.2020.03.17.NorthAmerica	hCoV.19.England.20134047504.2020.EPI_ISL_423143.2020.03.24.Europe	hCoV.19.USA.CruiseA.12.2020.EPI_ISL_413617.2020.02.20.NorthAmerica	hCoV.19.England.SHEF.C426C.2020.EPI_ISL_432786.2020.03.29.Europe	hCoV.19.Guangzhou.GZMU0037.2020.EPI_ISL_429089.2020.02.08.Asia	hCoV.19.Denmark.SSI.104.2020.EPI_ISL_415648.2020.03.03.Europe	hCoV.19.England.SHEF.C053A.2020.EPI_ISL_420235.2020.03.23.Europe	hCoV.19.Iceland.553.2020.EPI_ISL_424573.2020.03.27.Europe	hCoV.19.USA.WA.UW.5136.2020.EPI_ISL_429648.2020.04.01.NorthAmerica	hCoV.19.Scotland.CVR216.2020.EPI_ISL_425744.2020.03.19.Europe	hCoV.19.Guangdong.20SF632.2020.EPI_ISL_428468.2020.01.26.Asia	hCoV.19.USA.CT.Yale.043.2020.EPI_ISL_420098.2020.03.19.NorthAmerica	hCoV.19.Korea.BA.ACH_2604.2020.EPI_ISL_420799.2020.02.27.Asia	hCoV.19.Poland.Wro.02.2020.EPI_ISL_437625.2020.03.18.Europe	hCoV.19.England.SHEF.C001B.2020.EPI_ISL_420283.2020.03.20.Europe	hCoV.19.Wales.PHWC.2ADFA.2020.EPI_ISL_432345.2020.04.06.Europe	hCoV.19.Netherlands.NoordBrabant_85.2020.EPI_ISL_422879.2020.03.09.Europe	hCoV.19.England.20139060504.2020.EPI_ISL_420733.2020.03.28.Europe	hCoV.19.Italy.TE14168.2020.EPI_ISL_435155.2020.04.09.Europe	hCoV.19.England.NOTT.10F2FB.2020.EPI_ISL_432990.2020.04.01.Europe	hCoV.19.Denmark.ALAB.SSI.570.2020.EPI_ISL_436973.2020.03.28.Europe	hCoV.19.USA.NY.Wadsworth.31617.01.2020.EPI_ISL_426321.2020.03.27.NorthAmerica	hCoV.19.USA.WA.UW.1673.2020.EPI_ISL_424206.2020.03.20.NorthAmerica	hCoV.19.USA.LA.BIE.080.2020.EPI_ISL_436948.2020.04.06.NorthAmerica	hCoV.19.USA.AZ.TG271591.2020.EPI_ISL_426536.2020.03.25.NorthAmerica	hCoV.19.Spain.Valencia229.2020.EPI_ISL_436324.2020.03.24.Europe	hCoV.19.USA.WA.UW68.2020.EPI_ISL_415596.2020.03.09.NorthAmerica	hCoV.19.USA.PA.MGSC35.05.2020.EPI_ISL_436484.2020.03.00.NorthAmerica	hCoV.19.USA.CruiseA.17.2020.EPI_ISL_413622.2020.02.24.NorthAmerica	hCoV.19.Wales.PHWC.2706D.2020.EPI_ISL_422147.2020.03.28.Europe	hCoV.19.England.20130056303.2020.EPI_ISL_420496.2020.03.20.Europe	hCoV.19.Russia.StPetersburg.RII4585S.2020.EPI_ISL_427317.2020.04.03.Europe	hCoV.19.Australia.VIC93.2020.EPI_ISL_419815.2020.03.15.Oceania	hCoV.19.USA.WI.119.2020.EPI_ISL_425176.2020.03.00.NorthAmerica	hCoV.19.Hangzhou.HZCDC0162.2020.EPI_ISL_421224.2020.01.23.Asia	hCoV.19.Hungary.SRC.03597w.2020.EPI_ISL_435429.2020.03.28.Europe	hCoV.19.Scotland.CVR826.2020.EPI_ISL_433347.2020.03.27.Europe	hCoV.19.USA.MI.MDHHS.SC20072.2020.EPI_ISL_437159.2020.03.24.NorthAmerica	hCoV.19.USA.WA.UW.4316.2020.EPI_ISL_427258.2020.03.31.NorthAmerica	hCoV.19.Australia.VIC316.2020.EPI_ISL_420007.2020.03.24.Oceania	hCoV.19.Estonia.ChVir1985.2020.EPI_ISL_420067.2020.03.00.Europe	hCoV.19.England.SHEF.C0549.2020.EPI_ISL_420249.2020.03.26.Europe	hCoV.19.Spain.Valencia31.2020.EPI_ISL_420116.2020.03.09.Europe	hCoV.19.USA.WI.240.2020.EPI_ISL_428336.2020.03.27.NorthAmerica	hCoV.19.Australia.VIC562.2020.EPI_ISL_426823.2020.03.24.Oceania	hCoV.19.Iceland.335.2020.EPI_ISL_417664.2020.03.13.Europe	hCoV.19.England.CAMB.737B8.2020.EPI_ISL_425238.2020.03.30.Europe	hCoV.19.USA.UT.0533.2020.EPI_ISL_435367.2020.04.03.NorthAmerica	hCoV.19.England.20140069004.2020.EPI_ISL_423402.2020.03.28.Europe	hCoV.19.Denmark.ALAB.SSI412A.2020.EPI_ISL_429508.2020.03.23.Europe	hCoV.19.England.SHEF.C087D.2020.EPI_ISL_420168.2020.03.25.Europe	hCoV.19.Taiwan.TSGH.06.2020.EPI_ISL_427393.2020.03.15.Asia	hCoV.19.USA.WA.UW295.2020.EPI_ISL_418080.2020.03.15.NorthAmerica	hCoV.19.Australia.VIC1354.2020.EPI_ISL_430717.2020.04.12.Oceania	hCoV.19.Iceland.595.2020.EPI_ISL_424615.2020.03.27.Europe	hCoV.19.Australia.VIC1041.2020.EPI_ISL_430536.2020.04.03.Oceania	hCoV.19.Germany.NRW.28.2020.EPI_ISL_419545.2020.03.15.Europe	hCoV.19.USA.CT.Yale.079.2020.EPI_ISL_431080.2020.03.02.NorthAmerica	hCoV.19.USA.MN.MDH.115.2020.EPI_ISL_437360.2020.03.21.NorthAmerica	hCoV.19.Denmark.ALAB.SSI412.2020.EPI_ISL_429507.2020.03.10.Europe	hCoV.19.USA.WA.S226.2020.EPI_ISL_430264.2020.03.21.NorthAmerica	hCoV.19.Denmark.ALAB.SSI219.2020.EPI_ISL_429409.2020.03.10.Europe	hCoV.19.Netherlands.NoordBrabant_4.2020.EPI_ISL_414450.2020.03.06.Europe	hCoV.19.England.CAMB.784AD.2020.EPI_ISL_433739.2020.03.26.Europe	hCoV.19.Wales.PHWC.2514E.2020.EPI_ISL_420972.2020.03.22.Europe	hCoV.19.Portugal.PT0022.2020.EPI_ISL_418007.2020.03.13.Europe	hCoV.19.USA.WI.GMF.00441.2020.EPI_ISL_422465.2020.03.28.NorthAmerica	hCoV.19.England.20126010004.2020.EPI_ISL_423888.2020.03.18.Europe	hCoV.19.England.20124011302.2020.EPI_ISL_418697.2020.03.16.Europe	hCoV.19.Wales.PHWC.2AF6D.2020.EPI_ISL_432354.2020.04.07.Europe	hCoV.19.Netherlands.NoordBrabant_70.2020.EPI_ISL_422866.2020.03.11.Europe	hCoV.19.Denmark.ALAB.HH50.2020.EPI_ISL_429302.2020.03.16.Europe	hCoV.19.USA.UN.UW.5199.2020.EPI_ISL_430897.2020.04.02.NorthAmerica	hCoV.19.England.CAMB.7BFF4.2020.EPI_ISL_433978.2020.04.13.Europe	hCoV.19.Australia.VIC372.2020.EPI_ISL_426679.2020.03.22.Oceania	hCoV.19.England.20134069004.2020.EPI_ISL_423161.2020.03.24.Europe	hCoV.19.Belgium.VGA.030672.2020.EPI_ISL_420328.2020.03.06.Europe	hCoV.19.Guangdong.2020XN4276.P0037.2020.EPI_ISL_413859.2020.01.31.Asia	hCoV.19.Scotland.CVR1370.2020.EPI_ISL_433558.2020.03.31.Europe	hCoV.19.Iceland.580.2020.EPI_ISL_424600.2020.03.27.Europe	hCoV.19.Scotland.CVR1290.2020.EPI_ISL_433532.2020.03.30.Europe	hCoV.19.Wales.PHWC.26C6A.2020.EPI_ISL_422294.2020.03.27.Europe	hCoV.19.England.CAMB.7B2EC.2020.EPI_ISL_433939.2020.04.11.Europe	hCoV.19.Luxembourg.LNS0158952.2020.EPI_ISL_417534.2020.03.18.Europe	hCoV.19.India.GMC.KN443.2020.EPI_ISL_431103.2020.03.16.Asia	hCoV.19.Belgium.ULG.10128.2020.EPI_ISL_427374.2020.04.07.Europe	hCoV.19.USA.CA.CZB0157.2020.EPI_ISL_428993.2020.04.08.NorthAmerica	hCoV.19.Wales.PHWC.2866A.2020.EPI_ISL_432351.2020.03.31.Europe	hCoV.19.India.GBRC3.2020.EPI_ISL_435050.2020.04.13.Asia	hCoV.19.Russia.StPetersburg.RII5170S.2020.EPI_ISL_430089.2020.04.09.Europe	hCoV.19.USA.UT.097.2020.EPI_ISL_430035.2020.03.15.NorthAmerica	hCoV.19.USA.NY.NYUMC188.2020.EPI_ISL_427484.2020.04.01.NorthAmerica	hCoV.19.Iceland.297.2020.EPI_ISL_417626.2020.03.18.Europe	hCoV.19.USA.CT.Yale.129.2020.EPI_ISL_431092.2020.04.13.NorthAmerica	hCoV.19.England.SHEF.CD47C.2020.EPI_ISL_432546.2020.03.21.Europe	hCoV.19.England.20142053804.2020.EPI_ISL_423458.2020.03.28.Europe	hCoV.19.Denmark.ALAB.SSI372.2020.EPI_ISL_429478.2020.03.23.Europe	hCoV.19.Australia.VIC1187.2020.EPI_ISL_430675.2020.04.11.Oceania	hCoV.19.USA.LA.SR0163.2020.EPI_ISL_435466.2020.03.28.NorthAmerica	hCoV.19.Nepal.61.2020.EPI_ISL_410301.2020.01.13.Asia	hCoV.19.Luxembourg.LNS9470500.2020.EPI_ISL_434505.2020.04.08.Europe	hCoV.19.USA.WA.S35.2020.EPI_ISL_417088.2020.03.02.NorthAmerica	hCoV.19.England.20139042704.2020.EPI_ISL_420675.2020.03.28.Europe	hCoV.19.Netherlands.NA_267.2020.EPI_ISL_422578.2020.03.30.Europe	hCoV.19.Guangdong.20SF685.2020.EPI_ISL_428471.2020.01.27.Asia	hCoV.19.Belgium.NKR.030645.2020.EPI_ISL_418795.2020.03.06.Europe	hCoV.19.England.201380280.2020.EPI_ISL_421828.2020.03.23.Europe	hCoV.19.Spain.Valencia196.2020.EPI_ISL_436291.2020.03.16.Europe	hCoV.19.England.NOTT.10ECA3.2020.EPI_ISL_432911.2020.03.28.Europe	hCoV.19.England.SHEF.C0619.2020.EPI_ISL_420289.2020.03.17.Europe	hCoV.19.USA.UT.01435.2020.EPI_ISL_436915.2020.04.10.NorthAmerica	hCoV.19.USA.WI.51.2020.EPI_ISL_421309.2020.03.20.NorthAmerica	hCoV.19.USA.WA.UW.1863.2020.EPI_ISL_424284.2020.03.23.NorthAmerica	hCoV.19.Netherlands.ZuidHolland_28.2020.EPI_ISL_415532.2020.03.09.Europe	hCoV.19.Hong.57	hCoV.19.Australia.VIC627.2020.EPI_ISL_426931.2020.03.29.Oceania	hCoV.19.USA.WA.S423.2020.EPI_ISL_434183.2020.03.28.NorthAmerica	hCoV.19.England.SHEF.C05B2.2020.EPI_ISL_420244.2020.03.26.Europe	hCoV.19.Australia.NSW204.2020.EPI_ISL_427792.2020.03.25.Oceania	hCoV.19.England.20129015004.2020.EPI_ISL_423996.2020.03.20.Europe	hCoV.19.USA.TX.HMH021.2020.EPI_ISL_434731.2020.03.17.NorthAmerica	hCoV.19.England.20139026904.2020.EPI_ISL_421899.2020.03.26.Europe	hCoV.19.England.SHEF.D0591.2020.EPI_ISL_432613.2020.04.02.Europe	hCoV.19.USA.WI.41.2020.EPI_ISL_421299.2020.03.25.NorthAmerica	hCoV.19.Australia.VIC284.2020.EPI_ISL_419975.2020.03.22.Oceania	hCoV.19.England.20128034002.2020.EPI_ISL_420474.2020.03.18.Europe	hCoV.19.Jordan.SR.042.2020.EPI_ISL_430000.2020.03.30.Asia	hCoV.19.France.ARA13095.2020.EPI_ISL_420623.2020.03.24.Europe	hCoV.19.USA.UT.09.2020.EPI_ISL_417027.2020.03.20.NorthAmerica	hCoV.19.USA.UT.0896.2020.EPI_ISL_435393.2020.04.07.NorthAmerica	hCoV.19.England.SHEF.C3230.2020.EPI_ISL_432767.2020.03.29.Europe	hCoV.19.England.20144008304.2020.EPI_ISL_423500.2020.03.31.Europe	hCoV.19.Spain.Valencia251.2020.EPI_ISL_436346.2020.03.27.Europe	hCoV.19.Wales.PHWC.29BD3.2020.EPI_ISL_432440.2020.04.05.Europe	hCoV.19.USA.WA.UW.1295.2020.EPI_ISL_422990.2020.03.18.NorthAmerica	hCoV.19.Netherlands.NA_164.2020.EPI_ISL_422699.2020.03.21.Europe	hCoV.19.Wales.PHWC.243A3.2020.EPI_ISL_419404.2020.03.16.Europe	hCoV.19.Netherlands.Utrecht_21.2020.EPI_ISL_422898.2020.03.03.Europe	hCoV.19.USA.WI.215.2020.EPI_ISL_428311.2020.03.25.NorthAmerica	hCoV.19.Australia.VIC330.2020.EPI_ISL_426640.2020.03.18.Oceania	hCoV.19.England.CAMB.783BF.2020.EPI_ISL_433726.2020.04.04.Europe	hCoV.19.USA.TX.HMH0121.2020.EPI_ISL_434821.2020.03.20.NorthAmerica	hCoV.19.Thailand.Bangkok.0035.2020.EPI_ISL_429171.2020.03.18.Asia	hCoV.19.Wales.PHWC.269FA.2020.EPI_ISL_422336.2020.03.30.Europe	hCoV.19.England.CAMB.7AC76.2020.EPI_ISL_433859.2020.04.08.Europe	hCoV.19.Hong.58	hCoV.19.England.20138018804.2020.EPI_ISL_423291.2020.03.26.Europe	hCoV.19.Spain.Valencia165.2020.EPI_ISL_436260.2020.03.19.Europe	hCoV.19.Spain.Valencia44.2020.EPI_ISL_420128.2020.03.12.Europe	hCoV.19.Scotland.EDB204.2020.EPI_ISL_425942.2020.03.26.Europe	hCoV.19.England.NOTT.10DECC.2020.EPI_ISL_425464.2020.03.11.Europe	hCoV.19.USA.TX.HMH053.2020.EPI_ISL_434762.2020.03.17.NorthAmerica	hCoV.19.Wales.PHWC.28196.2020.EPI_ISL_432047.2020.03.27.Europe	hCoV.19.USA.WA.UW.1683.2020.EPI_ISL_424191.2020.03.20.NorthAmerica	hCoV.19.Beijing.BJ390.2020.EPI_ISL_430730.2020.01.31.Asia	hCoV.19.England.20134068904.2020.EPI_ISL_423160.2020.03.24.Europe	hCoV.19.England.SHEF.CCAB7.2020.EPI_ISL_432530.2020.03.30.Europe	hCoV.19.Australia.QLDID928.2020.EPI_ISL_418808.2020.03.19.Oceania	hCoV.19.USA.NY.PV08455.2020.EPI_ISL_421404.2020.03.17.NorthAmerica	hCoV.19.USA.NY.NYUMC81.2020.EPI_ISL_421582.2020.03.18.NorthAmerica	hCoV.19.England.20139050802.2020.EPI_ISL_420526.2020.03.27.Europe	hCoV.19.Sweden.20.50185.2020.EPI_ISL_430862.2020.03.08.Europe	hCoV.19.USA.WA.S381.2020.EPI_ISL_434141.2020.03.29.NorthAmerica	hCoV.19.Spain.Valencia70.2020.EPI_ISL_425194.2020.03.17.Europe	hCoV.19.Netherlands.NA_155.2020.EPI_ISL_422690.2020.03.21.Europe	hCoV.19.USA.CA.SR0255.2020.EPI_ISL_437557.2020.03.30.NorthAmerica	hCoV.19.Germany.NRW.30.2020.EPI_ISL_419547.2020.03.15.Europe	hCoV.19.USA.WA.S47.2020.EPI_ISL_417100.2020.02.29.NorthAmerica	hCoV.19.Netherlands.NoordBrabant_26.2020.EPI_ISL_414535.2020.03.06.Europe	hCoV.19.USA.WA.S148.2020.EPI_ISL_430185.2020.03.13.NorthAmerica	hCoV.19.England.20130071704.2020.EPI_ISL_423661.2020.03.22.Europe	hCoV.19.Sweden.20.50312.2020.EPI_ISL_429160.2020.03.12.Europe	hCoV.19.Wales.PHWC.272FE.2020.EPI_ISL_432235.2020.03.30.Europe	hCoV.19.USA.NJ.NYUMC452.2020.EPI_ISL_435519.2020.04.20.NorthAmerica	hCoV.19.USA.WY.WYPHL018.2020.EPI_ISL_421552.2020.03.19.NorthAmerica	hCoV.19.England.20130024203.2020.EPI_ISL_420493.2020.03.20.Europe	hCoV.19.Portugal.PT0095.2020.EPI_ISL_421498.2020.03.24.Europe	hCoV.19.Taiwan.TSGH.07.2020.EPI_ISL_427394.2020.03.22.Asia	hCoV.19.USA.TX.HMH0201.2020.EPI_ISL_434876.2020.03.24.NorthAmerica	hCoV.19.Iceland.307.2020.EPI_ISL_417636.2020.03.18.Europe	hCoV.19.Philippines.PGC02.2020.EPI_ISL_434554.2020.03.26.Asia	hCoV.19.Denmark.ALAB.SSI.628.2020.EPI_ISL_437007.2020.03.24.Europe	hCoV.19.England.20139065404.2020.EPI_ISL_423354.2020.03.29.Europe	hCoV.19.England.20140064504.2020.EPI_ISL_423394.2020.03.30.Europe	hCoV.19.USA.WA.UW.3855.2020.EPI_ISL_427194.2020.03.26.NorthAmerica	hCoV.19.England.SHEF.C1CE9.2020.EPI_ISL_432735.2020.03.19.Europe	hCoV.19.Thailand.Bangkok.0041.2020.EPI_ISL_429177.2020.03.28.Asia	hCoV.19.Scotland.EDB1180.2020.EPI_ISL_433425.2020.04.07.Europe	hCoV.19.Australia.NSW118.2020.EPI_ISL_427693.2020.03.22.Oceania	hCoV.19.Wales.PHWC.24A80.2020.EPI_ISL_419476.2020.03.20.Europe	hCoV.19.England.20110005006.2020.EPI_ISL_417305.2020.03.08.Europe	hCoV.19.USA.VA.DCLS.0104.2020.EPI_ISL_434596.2020.04.08.NorthAmerica	hCoV.19.USA.WA.UW.3942.2020.EPI_ISL_427216.2020.03.27.NorthAmerica	hCoV.19.France.ARA13160.2020.EPI_ISL_420624.2020.03.24.Europe	hCoV.19.Netherlands.Utrecht_7.2020.EPI_ISL_414440.2020.03.03.Europe	hCoV.19.England.20139042804.2020.EPI_ISL_420676.2020.03.28.Europe	hCoV.19.England.SHEF.CFEB8.2020.EPI_ISL_432604.2020.03.30.Europe	hCoV.19.England.20132005404.2020.EPI_ISL_423722.2020.03.23.Europe	hCoV.19.DRC.KN.0058.2020.EPI_ISL_417438.2020.03.17.Africa	hCoV.19.Iceland.417.2020.EPI_ISL_424441.2020.03.19.Europe	hCoV.19.USA.AZ.TG268183.2020.EPI_ISL_426501.2020.03.17.NorthAmerica	hCoV.19.Australia.VIC273.2020.EPI_ISL_419966.2020.03.22.Oceania	hCoV.19.Netherlands.NA_37.2020.EPI_ISL_422798.2020.03.14.Europe	hCoV.19.England.20139050804.2020.EPI_ISL_420699.2020.03.27.Europe	hCoV.19.India.NCDC.4189.2020.EPI_ISL_436450.2020.04.13.Asia	hCoV.19.Germany.BAV.MVP0017.2020.EPI_ISL_437218.2020.03.12.Europe	hCoV.19.Hangzhou.ZJU.03.2020.EPI_ISL_416044.2020.01.25.Asia	hCoV.19.USA.UN.UW.536.2020.EPI_ISL_430882.2020.03.11.NorthAmerica	hCoV.19.Belarus.ChVir2072.2020.EPI_ISL_419692.2020.03.00.Europe	hCoV.19.USA.NY.NYUMC343.2020.EPI_ISL_430370.2020.04.08.NorthAmerica	hCoV.19.USA.LA.EVTL027.2020.EPI_ISL_435565.2020.04.24.NorthAmerica	hCoV.19.USA.NY.NYUMC37.2020.EPI_ISL_419698.2020.03.18.NorthAmerica	hCoV.19.USA.WA.S154.2020.EPI_ISL_430191.2020.03.16.NorthAmerica	hCoV.19.Spain.Valencia90.2020.EPI_ISL_425214.2020.03.11.Europe	hCoV.19.Russia.Moscow.77610.2020.EPI_ISL_428887.2020.03.22.Europe	hCoV.19.Korea.KCDC2004.2020.EPI_ISL_426164.2020.02.02.Asia	hCoV.19.England.SHEF.C037C.2020.EPI_ISL_420219.2020.03.28.Europe	hCoV.19.USA.AK.PHL037.2020.EPI_ISL_424346.2020.03.21.NorthAmerica	hCoV.19.Scotland.CVR1534.2020.EPI_ISL_433610.2020.04.04.Europe	hCoV.19.Guangdong.20SF2546.2020.EPI_ISL_428458.2020.02.06.Asia	hCoV.19.Wuhan.IVDC.HB.05.2019.EPI_ISL_402121.2019.12.30.Asia	hCoV.19.USA.NY.NYUMC463.2020.EPI_ISL_435722.2020.04.16.NorthAmerica	hCoV.19.Scotland.EDB1040.2020.EPI_ISL_433377.2020.04.06.Europe	hCoV.19.Australia.NSW115.2020.EPI_ISL_427696.2020.03.21.Oceania	hCoV.19.England.SHEF.C3115.2020.EPI_ISL_432762.2020.04.15.Europe	hCoV.19.Spain.Valencia270.2020.EPI_ISL_436365.2020.03.21.Europe	hCoV.19.England.20134020104.2020.EPI_ISL_423109.2020.03.23.Europe	hCoV.19.USA.NY.PV09032.2020.EPI_ISL_421602.2020.03.21.NorthAmerica	hCoV.19.Scotland.CVR100.2020.EPI_ISL_425647.2020.03.14.Europe	hCoV.19.USA.NY.NYUMC492.2020.EPI_ISL_436740.2020.03.18.NorthAmerica	hCoV.19.Beijing.Wuhan_IME.BJ04.2020.EPI_ISL_424358.2020.01.28.Asia	hCoV.19.Australia.VIC658.2020.EPI_ISL_426954.2020.03.28.Oceania	hCoV.19.England.20138019704.2020.EPI_ISL_423296.2020.03.26.Europe	hCoV.19.Belgium.ULG.9742.2020.EPI_ISL_418665.2020.03.22.Europe	hCoV.19.Germany.BAV.MVP0076.2020.EPI_ISL_437271.2020.03.30.Europe	hCoV.19.Argentina.PAIS_A020.2020.EPI_ISL_430811.2020.04.11.SouthAmerica	hCoV.19.Iceland.12.2020.EPI_ISL_417688.2020.03.01.Europe	hCoV.19.USA.WA.S161.2020.EPI_ISL_430199.2020.03.17.NorthAmerica	hCoV.19.USA.NY.NYUMC399.2020.EPI_ISL_430426.2020.04.13.NorthAmerica	hCoV.19.USA.UT.02246.2020.EPI_ISL_436937.2020.04.15.NorthAmerica	hCoV.19.Vietnam.OUCRU01097.2020.EPI_ISL_435317.2020.03.18.Asia	hCoV.19.Scotland.EDB557.2020.EPI_ISL_426017.2020.03.31.Europe	hCoV.19.Luxembourg.LNS2013896.2020.EPI_ISL_417531.2020.03.18.Europe	hCoV.19.Iceland.57.2020.EPI_ISL_417692.2020.03.06.Europe	hCoV.19.England.20139001804.2020.EPI_ISL_423335.2020.03.28.Europe	hCoV.19.Portugal.PT0084.2020.EPI_ISL_421487.2020.03.22.Europe	hCoV.19.England.SHEF.CE89D.2020.EPI_ISL_432570.2020.04.06.Europe	hCoV.19.USA.WA.UW34.2020.EPI_ISL_414621.2020.03.07.NorthAmerica	hCoV.19.England.CAMB.7C236.2020.EPI_ISL_434014.2020.04.12.Europe	hCoV.19.USA.WI.UW.294.2020.EPI_ISL_436588.2020.04.09.NorthAmerica	hCoV.19.England.20134068704.2020.EPI_ISL_423159.2020.03.24.Europe	hCoV.19.USA.NY.WCMP10E07P.2020.EPI_ISL_427571.2020.03.15.NorthAmerica	hCoV.19.USA.WA.S68.2020.EPI_ISL_417121.2020.03.04.NorthAmerica	hCoV.19.Netherlands.NoordBrabant_54.2020.EPI_ISL_415510.2020.03.09.Europe	hCoV.19.USA.NY.WCMP10H08P.2020.EPI_ISL_427582.2020.03.15.NorthAmerica	hCoV.19.USA.WI.53.2020.EPI_ISL_421311.2020.03.18.NorthAmerica	hCoV.19.Iceland.530.2020.EPI_ISL_424551.2020.03.25.Europe	hCoV.19.Denmark.ALAB.SSI489.2020.EPI_ISL_429566.2020.03.23.Europe	hCoV.19.Australia.VIC27.2020.EPI_ISL_419746.2020.03.10.Oceania	hCoV.19.USA.NY.NYUMC186.2020.EPI_ISL_427482.2020.04.01.NorthAmerica	hCoV.19.Sweden.20.50076.2020.EPI_ISL_429137.2020.03.04.Europe	hCoV.19.Netherlands.NA_126.2020.EPI_ISL_422670.2020.03.17.Europe	hCoV.19.Saudi.34	hCoV.19.Belgium.ULG.10082.2020.EPI_ISL_424649.2020.04.04.Europe	hCoV.19.Scotland.CVR130.2020.EPI_ISL_425673.2020.03.15.Europe	hCoV.19.France.IDF2420.2020.EPI_ISL_418230.2020.03.13.Europe	hCoV.19.Scotland.CVR07.2020.EPI_ISL_415630.2020.03.09.Europe	hCoV.19.Iceland.386.2020.EPI_ISL_424410.2020.03.19.Europe	hCoV.19.Australia.VIC1345.2020.EPI_ISL_430708.2020.04.14.Oceania	hCoV.19.Wales.PHWC.285D6.2020.EPI_ISL_432446.2020.04.01.Europe	hCoV.19.USA.WA.UW278.2020.EPI_ISL_418063.2020.03.16.NorthAmerica	hCoV.19.USA.WA.S55.2020.EPI_ISL_417108.2020.02.29.NorthAmerica	hCoV.19.Spain.Valencia46.2020.EPI_ISL_421516.2020.03.16.Europe	hCoV.19.England.20134078604.2020.EPI_ISL_423175.2020.03.24.Europe	hCoV.19.Spain.Valencia138.2020.EPI_ISL_436233.2020.03.18.Europe	hCoV.19.Netherlands.NoordBrabant_36.2020.EPI_ISL_414545.2020.03.03.Europe	hCoV.19.USA.WA.S575.2020.EPI_ISL_434335.2020.03.31.NorthAmerica	hCoV.19.USA.LA.BIE.082.2020.EPI_ISL_436950.2020.04.06.NorthAmerica	hCoV.19.Wales.PHWC.285B8.2020.EPI_ISL_432421.2020.03.28.Europe	hCoV.19.USA.WI.09.2020.EPI_ISL_417203.2020.03.21.NorthAmerica	hCoV.19.England.20134000804.2020.EPI_ISL_423045.2020.03.24.Europe	hCoV.19.Iceland.169.2020.EPI_ISL_417755.2020.03.13.Europe	hCoV.19.Luxembourg.LNS5953507.2020.EPI_ISL_434515.2020.04.15.Europe	hCoV.19.Belgium.ULG.10141.2020.EPI_ISL_427386.2020.04.08.Europe	hCoV.19.DRC.2563.2020.EPI_ISL_437340.2020.04.15.Africa	hCoV.19.England.CAMB.7AF31.2020.EPI_ISL_433896.2020.04.10.Europe	hCoV.19.Wales.PHWC.26D3A.2020.EPI_ISL_422076.2020.03.30.Europe	hCoV.19.Netherlands.Oisterwijk_1364072.2020.EPI_ISL_413580.2020.03.02.Europe	hCoV.19.Belgium.HAA.030953.2020.EPI_ISL_418982.2020.03.09.Europe	hCoV.19.Belgium.HP.0319108.2020.EPI_ISL_420364.2020.03.19.Europe	hCoV.19.Saudi.35	hCoV.19.Netherlands.ZuidHolland_33.2020.EPI_ISL_422905.2020.03.13.Europe	hCoV.19.Netherlands.NA_131.2020.EPI_ISL_422675.2020.03.10.Europe	hCoV.19.England.CAMB.74711.2020.EPI_ISL_425327.2020.03.29.Europe	hCoV.19.Germany.NRW.35.2020.EPI_ISL_419552.2020.03.16.Europe	hCoV.19.USA.WA.S209.2020.EPI_ISL_430247.2020.03.23.NorthAmerica	hCoV.19.USA.WA.S270.2020.EPI_ISL_430124.2020.03.06.NorthAmerica	hCoV.19.England.20134067904.2020.EPI_ISL_423156.2020.03.24.Europe	hCoV.19.Spain.Madrid_H12_4112.2020.EPI_ISL_428711.2020.03.22.Europe	hCoV.19.Netherlands.Helmond_1363548.2020.EPI_ISL_413574.2020.02.29.Europe	hCoV.19.USA.TX.HMH0184.2020.EPI_ISL_434862.2020.03.23.NorthAmerica	hCoV.19.England.CAMB.79B01.2020.EPI_ISL_433824.2020.03.26.Europe	hCoV.19.Iceland.19.2020.EPI_ISL_417817.2020.03.02.Europe	hCoV.19.England.CAMB.73DB6.2020.EPI_ISL_433697.2020.04.01.Europe	hCoV.19.DRC.2938.2020.EPI_ISL_437353.2020.04.17.Africa	hCoV.19.Australia.NSW57.2020.EPI_ISL_417409.2020.03.16.Oceania	hCoV.19.Iceland.140.2020.EPI_ISL_417791.2020.03.12.Europe	hCoV.19.Australia.VIC85.2020.EPI_ISL_419795.2020.03.15.Oceania	hCoV.19.Wales.PHWC.25BF5.2020.EPI_ISL_422291.2020.03.24.Europe	hCoV.19.England.20126002504.2020.EPI_ISL_423872.2020.03.18.Europe	hCoV.19.USA.NY.NYUMC313.2020.EPI_ISL_430340.2020.03.30.NorthAmerica	hCoV.19.Hungary.MBL.465.2020.EPI_ISL_435423.2020.03.27.Europe	hCoV.19.Scotland.EDB198.2020.EPI_ISL_425939.2020.03.25.Europe	hCoV.19.Australia.NSW07.2020.EPI_ISL_413214.2020.02.29.Oceania	hCoV.19.Scotland.CVR977.2020.EPI_ISL_433370.2020.03.27.Europe	hCoV.19.Shandong.LY006.2020.EPI_ISL_414939.2020.01.25.Asia	hCoV.19.Brazil.SPBR.07.2020.EPI_ISL_416028.2020.03.03.SouthAmerica	hCoV.19.USA.LA.SR0170.2020.EPI_ISL_435471.2020.04.03.NorthAmerica	hCoV.19.Australia.VIC733.2020.EPI_ISL_427012.2020.03.30.Oceania	hCoV.19.India.GBRC13.2020.EPI_ISL_437441.2020.04.26.Asia	hCoV.19.England.20129172402.2020.EPI_ISL_424143.2020.03.21.Europe	hCoV.19.Australia.NSW101.2020.EPI_ISL_427717.2020.03.17.Oceania	hCoV.19.USA.WA.S57.2020.EPI_ISL_417110.2020.03.03.NorthAmerica	hCoV.19.Wales.PHWC.27FF7.2020.EPI_ISL_432030.2020.03.25.Europe	hCoV.19.Austria.Graz.MUG17.2020.EPI_ISL_437303.2020.04.17.Europe	hCoV.19.Scotland.CVR1644.2020.EPI_ISL_433641.2020.04.06.Europe	hCoV.19.India.GBRC17a.2020.EPI_ISL_437445.2020.04.26.Asia	hCoV.19.USA.UT.0511.2020.EPI_ISL_430058.2020.04.03.NorthAmerica	hCoV.19.Sweden.RV.FOI.6.2020.EPI_ISL_428201.2020.03.20.Europe	hCoV.19.England.CAMB.7ACFE.2020.EPI_ISL_433866.2020.04.08.Europe	hCoV.19.USA.UT.01437.2020.EPI_ISL_436917.2020.04.10.NorthAmerica	hCoV.19.India.NCDC.2535.2020.EPI_ISL_436422.2020.03.31.Asia	hCoV.19.Scotland.CVR12.2020.EPI_ISL_425663.2020.03.10.Europe	hCoV.19.USA.WA.UW.1349.2020.EPI_ISL_422999.2020.03.18.NorthAmerica	hCoV.19.Shandong.LY004.2020.EPI_ISL_414937.2020.01.26.Asia	hCoV.19.England.NOTT.10E414.2020.EPI_ISL_425543.2020.03.22.Europe	hCoV.19.Wales.PHWC.29FB9.2020.EPI_ISL_431998.2020.04.03.Europe	hCoV.19.USA.WA.S578.2020.EPI_ISL_434338.2020.03.30.NorthAmerica	hCoV.19.Spain.Madrid_H10_39.2020.EPI_ISL_417963.2020.03.12.Europe	hCoV.19.Netherlands.Rotterdam_1364740.2020.EPI_ISL_413584.2020.03.03.Europe	hCoV.19.Scotland.CVR103.2020.EPI_ISL_425650.2020.03.13.Europe	hCoV.19.Canada.BC_3972884.2020.EPI_ISL_418822.2020.03.10.NorthAmerica	hCoV.19.England.20139003904.2020.EPI_ISL_421852.2020.03.27.Europe	hCoV.19.England.201360171.2020.EPI_ISL_423228.2020.03.25.Europe	hCoV.19.Jordan.SR.036.2020.EPI_ISL_429996.2020.03.23.Asia	hCoV.19.Belgium.UGent.47.2020.EPI_ISL_434363.2020.03.30.Europe	hCoV.19.Sweden.20.07572.2020.EPI_ISL_434674.2020.04.21.Europe	hCoV.19.USA.WA.UW48.2020.EPI_ISL_415613.2020.03.09.NorthAmerica	hCoV.19.Australia.VIC228.2020.EPI_ISL_419923.2020.03.20.Oceania	hCoV.19.Sweden.20.08687.2020.EPI_ISL_430856.2020.03.22.Europe	hCoV.19.USA.CT.UW.4366.2020.EPI_ISL_426055.2020.03.30.NorthAmerica	hCoV.19.Belgium.UGent.36.2020.EPI_ISL_434354.2020.03.27.Europe	hCoV.19.Spain.Valencia247.2020.EPI_ISL_436342.2020.03.25.Europe	hCoV.19.USA.PA.MGSC12.04.2020.EPI_ISL_436467.2020.03.00.NorthAmerica	hCoV.19.USA.WA.S407.2020.EPI_ISL_434167.2020.03.28.NorthAmerica	hCoV.19.Denmark.ALAB.SSI471.2020.EPI_ISL_429551.2020.03.25.Europe	hCoV.19.Sweden.20.08151.2020.EPI_ISL_429121.2020.03.11.Europe	hCoV.19.England.20144075204.2020.EPI_ISL_423567.2020.04.01.Europe	hCoV.19.Iceland.244.2020.EPI_ISL_417572.2020.03.17.Europe	hCoV.19.USA.WA_0711.2020.EPI_ISL_426452.2020.03.19.NorthAmerica	hCoV.19.England.SHEF.C0752.2020.EPI_ISL_420262.2020.03.24.Europe	hCoV.19.USA.NY.Wadsworth.11354.01.2020.EPI_ISL_426047.2020.03.06.NorthAmerica	hCoV.19.India.1125.2020.EPI_ISL_421668.2020.03.10.Asia	hCoV.19.Saudi.36	hCoV.19.Belgium.UGent.25.2020.EPI_ISL_425064.2020.03.25.Europe	hCoV.19.Spain.Madrid_LP23_5852.2020.EPI_ISL_428679.2020.03.08.Europe	hCoV.19.Belgium.ULG.10001.2020.EPI_ISL_421182.2020.03.30.Europe	hCoV.19.USA.NY.SURV0988.2020.EPI_ISL_436080.2020.03.18.NorthAmerica	hCoV.19.Australia.VIC792.2020.EPI_ISL_427067.2020.03.31.Oceania	hCoV.19.USA.NY.NYUMC274.2020.EPI_ISL_428788.2020.04.06.NorthAmerica	hCoV.19.Scotland.EDB1471.2020.EPI_ISL_433461.2020.04.11.Europe	hCoV.19.USA.WA.S243.2020.EPI_ISL_430281.2020.02.29.NorthAmerica	hCoV.19.Spain.Canarias201495.2020.EPI_ISL_419233.2020.03.04.Europe	hCoV.19.Japan.P4.8.2020.EPI_ISL_419308.2020.03.19.Asia	hCoV.19.Wales.PHWC.2426A.2020.EPI_ISL_418157.2020.03.16.Europe	hCoV.19.India.GBRC5.2020.EPI_ISL_435052.2020.04.13.Asia	hCoV.19.Denmark.ALAB.HH87.2020.EPI_ISL_429327.2020.03.15.Europe	hCoV.19.Greece.140.2020.EPI_ISL_434480.2020.03.12.Europe	hCoV.19.USA.CA.CZB0707.2020.EPI_ISL_429038.2020.03.23.NorthAmerica	hCoV.19.USA.NY.NYUMC361.2020.EPI_ISL_430388.2020.04.09.NorthAmerica	hCoV.19.Finland.FIN.313.2020.EPI_ISL_414641.2020.03.05.Europe	hCoV.19.USA.MI.MDHHS.SC20118.2020.EPI_ISL_436832.2020.03.22.NorthAmerica	hCoV.19.USA.NY.PV09097.2020.EPI_ISL_421631.2020.03.18.NorthAmerica	hCoV.19.USA.NY.PV09192.2020.EPI_ISL_422548.2020.03.20.NorthAmerica	hCoV.19.England.20126006006.2020.EPI_ISL_423879.2020.03.19.Europe	hCoV.19.England.SHEF.C774C.2020.EPI_ISL_432846.2020.03.19.Europe	hCoV.19.Australia.NSW161.2020.EPI_ISL_427788.2020.03.20.Oceania	hCoV.19.USA.WA.UW338.2020.EPI_ISL_418905.2020.03.16.NorthAmerica	hCoV.19.England.20124001202.2020.EPI_ISL_418683.2020.03.17.Europe	hCoV.19.USA.UT.0883.2020.EPI_ISL_435384.2020.04.06.NorthAmerica	hCoV.19.Portugal.PT0048.2020.EPI_ISL_421451.2020.03.18.Europe	hCoV.19.Hungary.SRC.00055.2020.EPI_ISL_435419.2020.03.20.Europe	hCoV.19.USA.MI.MDHHS.SC20184.2020.EPI_ISL_436890.2020.03.28.NorthAmerica	hCoV.19.Norway.1917.2020.EPI_ISL_420143.2020.03.10.Europe	hCoV.19.Luxembourg.LNS7841004.2020.EPI_ISL_428940.2020.04.02.Europe	hCoV.19.England.NOTT.10F64A.2020.EPI_ISL_433030.2020.04.03.Europe	hCoV.19.USA.OR.OHSU023.CV23.2020.EPI_ISL_437523.2020.04.07.NorthAmerica	hCoV.19.USA.UT.0514.2020.EPI_ISL_430060.2020.04.03.NorthAmerica	hCoV.19.England.CAMB.7E119.2020.EPI_ISL_434041.2020.04.16.Europe	hCoV.19.USA.CA.SR0175.2020.EPI_ISL_435473.2020.04.28.NorthAmerica	hCoV.19.USA.WA.UW.3900.2020.EPI_ISL_427204.2020.03.27.NorthAmerica	hCoV.19.Netherlands.NA_24.2020.EPI_ISL_415481.2020.03.08.Europe	hCoV.19.England.CAMB.744A1.2020.EPI_ISL_425296.2020.03.20.Europe	hCoV.19.Belgium.ULG.8578.2020.EPI_ISL_418638.2020.03.19.Europe	hCoV.19.England.20129032104.2020.EPI_ISL_424020.2020.03.20.Europe	hCoV.19.USA.WI.UW.307.2020.EPI_ISL_436601.2020.04.15.NorthAmerica	hCoV.19.Scotland.CVR142.2020.EPI_ISL_425686.2020.03.16.Europe	hCoV.19.USA.WA.S497.2020.EPI_ISL_434257.2020.03.31.NorthAmerica	hCoV.19.England.20129174604.2020.EPI_ISL_424150.2020.03.21.Europe	hCoV.19.England.20144049704.2020.EPI_ISL_421951.2020.03.31.Europe	hCoV.19.Canada.MB_2.2020.EPI_ISL_429807.2020.03.10.NorthAmerica	hCoV.19.Taiwan.NTU03.2020.EPI_ISL_413592.2020.03.02.Asia	hCoV.19.USA.AZ.TG268657.2020.EPI_ISL_426510.2020.03.17.NorthAmerica	hCoV.19.USA.WA.UW330.2020.EPI_ISL_418897.2020.03.16.NorthAmerica	hCoV.19.England.SHEF.CFEF4.2020.EPI_ISL_432606.2020.03.31.Europe	hCoV.19.USA.WA.S388.2020.EPI_ISL_434148.2020.03.27.NorthAmerica	hCoV.19.England.20126096502.2020.EPI_ISL_418769.2020.03.18.Europe	hCoV.19.Denmark.ALAB.HH42.2020.EPI_ISL_429298.2020.03.15.Europe	hCoV.19.Wales.PHWC.26C5B.2020.EPI_ISL_422119.2020.03.27.Europe	hCoV.19.USA.WA.S52.2020.EPI_ISL_417105.2020.03.03.NorthAmerica	hCoV.19.USA.WA.UW.4322.2020.EPI_ISL_427261.2020.03.31.NorthAmerica	hCoV.19.USA.WA.UW.4406.2020.EPI_ISL_426136.2020.03.31.NorthAmerica	hCoV.19.USA.ID.UW.1925.2020.EPI_ISL_424321.2020.03.20.NorthAmerica	hCoV.19.England.20126000304.2020.EPI_ISL_423860.2020.03.18.Europe	hCoV.19.Russia.StPetersburg.RII5642S.2020.EPI_ISL_430095.2020.04.14.Europe	hCoV.19.USA.WA.UW.4579.2020.EPI_ISL_429606.2020.03.31.NorthAmerica	hCoV.19.England.SHEF.C59C0.2020.EPI_ISL_432807.2020.03.24.Europe	hCoV.19.Australia.VIC701.2020.EPI_ISL_426878.2020.03.21.Oceania	hCoV.19.USA.TX.HMH067.2020.EPI_ISL_434776.2020.03.18.NorthAmerica	hCoV.19.USA.WI.112.2020.EPI_ISL_425169.2020.03.30.NorthAmerica	hCoV.19.USA.WA.UW.2006.2020.EPI_ISL_424333.2020.03.24.NorthAmerica	hCoV.19.Wales.PHWC.23F55.2020.EPI_ISL_418130.2020.03.15.Europe	hCoV.19.England.NOTT.10F747.2020.EPI_ISL_433044.2020.04.03.Europe	hCoV.19.Russia.Moscow.62506.2020.EPI_ISL_428862.2020.03.11.Europe	hCoV.19.DRC.3041.2020.EPI_ISL_437356.2020.04.18.Africa	hCoV.19.Taiwan.CGMH.CGU.04.2020.EPI_ISL_415742.2020.02.27.Asia	hCoV.19.USA.WA.UW.3983.2020.EPI_ISL_427224.2020.03.29.NorthAmerica	hCoV.19.USA.WA.S538.2020.EPI_ISL_434298.2020.03.31.NorthAmerica	hCoV.19.England.SHEF.CB58A.2020.EPI_ISL_432509.2020.03.20.Europe	hCoV.19.Scotland.CVR1675.2020.EPI_ISL_433649.2020.04.05.Europe	hCoV.19.Netherlands.NA_233.2020.EPI_ISL_422767.2020.03.27.Europe	hCoV.19.Scotland.CVR1412.2020.EPI_ISL_433575.2020.04.01.Europe	hCoV.19.England.CAMB.7B4B9.2020.EPI_ISL_433964.2020.04.12.Europe	hCoV.19.Wales.PHWC.28178.2020.EPI_ISL_431980.2020.03.27.Europe	hCoV.19.Belgium.ULG.10047.2020.EPI_ISL_421214.2020.03.30.Europe	hCoV.19.USA.CA.SR0244.2020.EPI_ISL_437565.2020.03.28.NorthAmerica	hCoV.19.England.20130063804.2020.EPI_ISL_423648.2020.03.23.Europe	hCoV.19.Turkey.HSGM.8979.2020.EPI_ISL_429864.2020.03.22.Europe	hCoV.19.England.SHEF.CD737.2020.EPI_ISL_432548.2020.03.29.Europe	hCoV.19.England.SHEF.BFEF7.2020.EPI_ISL_432713.2020.03.25.Europe	hCoV.19.USA.WA.UW.2258.2020.EPI_ISL_426133.2020.03.23.NorthAmerica	hCoV.19.USA.CA.SCCPHD.UC172.2020.EPI_ISL_435651.2020.03.13.NorthAmerica	hCoV.19.USA.WA.UW50.2020.EPI_ISL_415615.2020.03.08.NorthAmerica	hCoV.19.USA.NY.NYUMC345.2020.EPI_ISL_430372.2020.04.07.NorthAmerica	hCoV.19.Scotland.CVR1568.2020.EPI_ISL_433620.2020.04.04.Europe	hCoV.19.England.SHEF.C7F17.2020.EPI_ISL_432855.2020.04.01.Europe	hCoV.19.England.20140072004.2020.EPI_ISL_423416.2020.03.28.Europe	hCoV.19.USA.OR.UW.4388.2020.EPI_ISL_426076.2020.03.29.NorthAmerica	hCoV.19.USA.TX.HMH0160.2020.EPI_ISL_434859.2020.03.23.NorthAmerica	hCoV.19.USA.TX.HMH0426.2020.EPI_ISL_435009.2020.04.01.NorthAmerica	hCoV.19.USA.UT.070.2020.EPI_ISL_430022.2020.03.16.NorthAmerica	hCoV.19.Australia.VIC438.2020.EPI_ISL_426735.2020.03.26.Oceania	hCoV.19.England.CAMB.74377.2020.EPI_ISL_425282.2020.03.20.Europe	hCoV.19.Portugal.PT0009.2020.EPI_ISL_417994.2020.03.08.Europe	hCoV.19.Belgium.ULG.9732.2020.EPI_ISL_418660.2020.03.22.Europe	hCoV.19.England.20099079106.2020.EPI_ISL_415130.2020.03.01.Europe	hCoV.19.Australia.VIC322.2020.EPI_ISL_420013.2020.03.24.Oceania	hCoV.19.Iceland.298.2020.EPI_ISL_417627.2020.03.18.Europe	hCoV.19.USA.WI.UW.290.2020.EPI_ISL_436584.2020.04.08.NorthAmerica	hCoV.19.USA.CT.Yale.054.2020.EPI_ISL_428375.2020.03.27.NorthAmerica	hCoV.19.DRC.236.2020.EPI_ISL_420032.2020.03.22.Africa	hCoV.19.Guangdong.20SF4047.2020.EPI_ISL_428462.2020.02.17.Asia	hCoV.19.Wales.PHWC.26BB8.2020.EPI_ISL_431966.2020.03.27.Europe	hCoV.19.USA.WA.S33.2020.EPI_ISL_417086.2020.03.01.NorthAmerica	hCoV.19.Belgium.SB.030990.2020.EPI_ISL_420346.2020.03.09.Europe	hCoV.19.England.SHEF.D1DE3.2020.EPI_ISL_432641.2020.04.02.Europe	hCoV.19.USA.MI.MDHHS.SC20110.2020.EPI_ISL_436822.2020.03.18.NorthAmerica	hCoV.19.England.20139052904.2020.EPI_ISL_420705.2020.03.28.Europe	hCoV.19.Iceland.314.2020.EPI_ISL_417643.2020.03.18.Europe	hCoV.19.Australia.VIC578.2020.EPI_ISL_426836.2020.03.26.Oceania	hCoV.19.Wales.PHWC.26040.2020.EPI_ISL_422326.2020.03.26.Europe	hCoV.19.USA.NY.NYUMC244.2020.EPI_ISL_428758.2020.04.03.NorthAmerica	hCoV.19.Scotland.CVR97.2020.EPI_ISL_425817.2020.03.13.Europe	hCoV.19.England.20126036002.2020.EPI_ISL_418765.2020.03.18.Europe	hCoV.19.USA.NY.Wadsworth.31364.01.2020.EPI_ISL_426303.2020.03.27.NorthAmerica	hCoV.19.USA.WA.UW.1578.2020.EPI_ISL_423016.2020.03.19.NorthAmerica	hCoV.19.Australia.VIC759.2020.EPI_ISL_427035.2020.03.30.Oceania	hCoV.19.USA.WA.S126.2020.EPI_ISL_430163.2020.03.13.NorthAmerica	hCoV.19.USA.MN.MDH.435.2020.EPI_ISL_437372.2020.04.09.NorthAmerica	hCoV.19.Australia.VIC747.2020.EPI_ISL_427025.2020.03.31.Oceania	hCoV.19.Luxembourg.LNS5041225.2020.EPI_ISL_429710.2020.03.28.Europe	hCoV.19.Wales.PHWC.257B5.2020.EPI_ISL_422071.2020.03.24.Europe	hCoV.19.Wales.PHWC.24464.2020.EPI_ISL_419413.2020.03.17.Europe	hCoV.19.England.SHEF.C2222.2020.EPI_ISL_432742.2020.04.02.Europe	hCoV.19.England.CAMB.7391C.2020.EPI_ISL_425255.2020.03.31.Europe	hCoV.19.Netherlands.Tilburg_1363354.2020.EPI_ISL_413586.2020.02.27.Europe	hCoV.19.Belgium.DCS.030796.2020.EPI_ISL_420352.2020.03.07.Europe	hCoV.19.USA.CT.Yale.140.2020.EPI_ISL_435710.2020.03.21.NorthAmerica	hCoV.19.USA.WA_0797.2020.EPI_ISL_426453.2020.03.20.NorthAmerica	hCoV.19.England.CAMB.7C3AC.2020.EPI_ISL_434036.2020.04.14.Europe	hCoV.19.USA.LA.EVTL022.2020.EPI_ISL_435560.2020.04.24.NorthAmerica	hCoV.19.Denmark.ALAB.SSI194.2020.EPI_ISL_429395.2020.03.09.Europe	hCoV.19.Wales.PHWC.24F72.2020.EPI_ISL_420960.2020.03.22.Europe	hCoV.19.England.20128003904.2020.EPI_ISL_423927.2020.03.18.Europe	hCoV.19.Switzerland.42176753.2020.EPI_ISL_418284.2020.03.04.Europe	hCoV.19.England.20129009304.2020.EPI_ISL_423979.2020.03.20.Europe	hCoV.19.Singapore.59.2020.EPI_ISL_428838.2020.04.08.Asia	hCoV.19.Belgium.SH.03014.2020.EPI_ISL_415156.2020.03.01.Europe	hCoV.19.India.1652.2020.EPI_ISL_424363.2020.03.12.Asia	hCoV.19.USA.WA.UW199.2020.EPI_ISL_417348.2020.03.13.NorthAmerica	hCoV.19.Wales.PHWC.2B157.2020.EPI_ISL_432304.2020.04.08.Europe	hCoV.19.USA.MN5.MDH5.2020.EPI_ISL_417191.2020.03.10.NorthAmerica	hCoV.19.Scotland.EDB880.2020.EPI_ISL_433262.2020.04.04.Europe	hCoV.19.Guangdong.2020XN4459.P0041.2020.EPI_ISL_413858.2020.01.30.Asia	hCoV.19.USA.AK.PHL077.2020.EPI_ISL_424347.2020.03.29.NorthAmerica	hCoV.19.Wales.PHWC.25111.2020.EPI_ISL_420969.2020.03.22.Europe	hCoV.19.Denmark.ALAB.SSI446.2020.EPI_ISL_429534.2020.03.25.Europe	hCoV.19.USA.WA.S198.2020.EPI_ISL_430236.2020.03.20.NorthAmerica	hCoV.19.Spain.Valencia55.2020.EPI_ISL_425179.2020.03.10.Europe	hCoV.19.Australia.VIC997.2020.EPI_ISL_430481.2020.03.31.Oceania	hCoV.19.England.SHEF.C64CE.2020.EPI_ISL_432818.2020.03.31.Europe	hCoV.19.DRC.1319.2020.EPI_ISL_431011.2020.04.07.Africa	hCoV.19.Iceland.6.2020.EPI_ISL_417854.2020.03.13.Europe	hCoV.19.Brazil.SPBR.05.2020.EPI_ISL_414016.2020.02.29.SouthAmerica	hCoV.19.USA.WA.S252.2020.EPI_ISL_430290.2020.03.02.NorthAmerica	hCoV.19.Australia.VIC869.2020.EPI_ISL_427124.2020.04.05.Oceania	hCoV.19.Italy.UniMI03.2020.EPI_ISL_417447.2020.02.24.Europe	hCoV.19.Greece.137.2020.EPI_ISL_434474.2020.03.11.Europe	hCoV.19.Scotland.EDB045.2020.EPI_ISL_425849.2020.03.14.Europe	hCoV.19.USA.NY.NYUMC14.2020.EPI_ISL_418199.2020.03.17.NorthAmerica	hCoV.19.Russia.Buryatia.84506.2020.EPI_ISL_428894.2020.03.27.Europe	hCoV.19.England.CAMB.7E1CE.2020.EPI_ISL_434048.2020.04.17.Europe	hCoV.19.Australia.NSW99.2020.EPI_ISL_427777.2020.03.21.Oceania	hCoV.19.USA.WA.UW342.2020.EPI_ISL_418909.2020.03.16.NorthAmerica	hCoV.19.USA.NY.NYUMC330.2020.EPI_ISL_430357.2020.04.03.NorthAmerica	hCoV.19.Australia.NSW49.2020.EPI_ISL_427659.2020.03.10.Oceania	hCoV.19.Scotland.EDB070.2020.EPI_ISL_425868.2020.03.22.Europe	hCoV.19.Wales.PHWC.26480.2020.EPI_ISL_422191.2020.03.27.Europe	hCoV.19.England.20139003604.2020.EPI_ISL_421851.2020.03.27.Europe	hCoV.19.USA.WI.GMF.01854.2020.EPI_ISL_435402.2020.04.26.NorthAmerica	hCoV.19.France.GE1583.2020.EPI_ISL_414600.2020.02.26.Europe	hCoV.19.Wales.PHWC.26B9A.2020.EPI_ISL_422254.2020.03.27.Europe	hCoV.19.Luxembourg.LNS8648492.2020.EPI_ISL_429754.2020.03.26.Europe	hCoV.19.Australia.VIC856.2020.EPI_ISL_427115.2020.04.04.Oceania	hCoV.19.Senegal.026.2020.EPI_ISL_418209.2020.03.03.Africa	hCoV.19.Iceland.572.2020.EPI_ISL_424592.2020.03.28.Europe	hCoV.19.Wales.PHWC.26ECE.2020.EPI_ISL_422090.2020.03.30.Europe	hCoV.19.England.CAMB.743E0.2020.EPI_ISL_425286.2020.03.20.Europe	hCoV.19.England.20129148904.2020.EPI_ISL_424117.2020.03.12.Europe	hCoV.19.Thailand.NIH.2420.2020.EPI_ISL_434700.2020.03.13.Asia	hCoV.19.USA.NY.NYUMC230.2020.EPI_ISL_427630.2020.04.06.NorthAmerica	hCoV.19.Belgium.ULG.10014.2020.EPI_ISL_421192.2020.03.30.Europe	hCoV.19.Australia.NSW135.2020.EPI_ISL_427673.2020.03.22.Oceania	hCoV.19.Spain.Madrid_LP27_2548.2020.EPI_ISL_428681.2020.03.11.Europe	hCoV.19.Scotland.EDB2085.2020.EPI_ISL_433184.2020.04.19.Europe	hCoV.19.Iceland.510.2020.EPI_ISL_424532.2020.03.20.Europe	hCoV.19.Netherlands.NA_7.2020.EPI_ISL_415496.2020.03.09.Europe	hCoV.19.Belgium.LT.030956.2020.EPI_ISL_418985.2020.03.09.Europe	hCoV.19.Wales.PHWC.23C21.2020.EPI_ISL_418100.2020.03.14.Europe	hCoV.19.USA.WA.S221.2020.EPI_ISL_430259.2020.03.19.NorthAmerica	hCoV.19.Luxembourg.LNS9510711.2020.EPI_ISL_421762.2020.03.17.Europe	hCoV.19.USA.NY.NYUMC64.2020.EPI_ISL_420579.2020.03.18.NorthAmerica	hCoV.19.England.20140007702.2020.EPI_ISL_421926.2020.03.28.Europe	hCoV.19.England.CAMB.74B42.2020.EPI_ISL_425348.2020.03.18.Europe	hCoV.19.USA.WA.S561.2020.EPI_ISL_434321.2020.03.30.NorthAmerica	hCoV.19.Wales.PHWC.272C1.2020.EPI_ISL_431967.2020.03.30.Europe	hCoV.19.Germany.NRW.45.2020.EPI_ISL_425129.2020.03.20.Europe	hCoV.19.Russia.Sverdlovsk.71905.2020.EPI_ISL_428879.2020.03.19.Europe	hCoV.19.England.20132031304.2020.EPI_ISL_423768.2020.03.22.Europe	hCoV.19.USA.VA.DCLS.049.2020.EPI_ISL_426457.2020.03.30.NorthAmerica	hCoV.19.Australia.VIC1247.2020.EPI_ISL_436113.2020.04.09.Oceania	hCoV.19.DK.ALAB.SSI.1086.2020.EPI_ISL_437632.2020.04.02.Europe	hCoV.19.Denmark.ALAB.SSI29.2020.EPI_ISL_429447.2020.03.03.Europe	hCoV.19.Australia.VIC1285.2020.EPI_ISL_430702.2020.04.09.Oceania	hCoV.19.USA.NY.PV08456.2020.EPI_ISL_421405.2020.03.17.NorthAmerica	hCoV.19.Germany.NRW.17.2020.EPI_ISL_417462.2020.03.11.Europe	hCoV.19.USA.WA.UW.4291.2020.EPI_ISL_427255.2020.03.31.NorthAmerica	hCoV.19.Australia.VIC223.2020.EPI_ISL_419918.2020.03.20.Oceania	hCoV.19.Australia.VIC187.2020.EPI_ISL_419883.2020.03.19.Oceania	hCoV.19.USA.NY.NYUMC466.2020.EPI_ISL_435531.2020.04.16.NorthAmerica	hCoV.19.Scotland.CVR19.2020.EPI_ISL_425724.2020.03.12.Europe	hCoV.19.Scotland.CVR1536.2020.EPI_ISL_433611.2020.04.04.Europe	hCoV.19.England.20129089504.2020.EPI_ISL_424078.2020.03.11.Europe	hCoV.19.Singapore.24.2020.EPI_ISL_420101.2020.03.04.Asia	hCoV.19.USA.NY.PV09025.2020.EPI_ISL_421598.2020.03.21.NorthAmerica	hCoV.19.Netherlands.ZuidHolland_39.2020.EPI_ISL_422911.2020.03.17.Europe	hCoV.19.England.20134078004.2020.EPI_ISL_423172.2020.03.24.Europe	hCoV.19.Netherlands.NoordBrabant_77.2020.EPI_ISL_422873.2020.03.11.Europe	hCoV.19.Australia.VIC1015.2020.EPI_ISL_430559.2020.04.01.Oceania	hCoV.19.England.SHEF.BFF12.2020.EPI_ISL_418308.2020.03.25.Europe	hCoV.19.England.NOTT.10E1A4.2020.EPI_ISL_425506.2020.03.19.Europe	hCoV.19.England.20116025603.2020.EPI_ISL_418670.2020.03.11.Europe	hCoV.19.USA.NY.WCMP10G10P.2020.EPI_ISL_427578.2020.03.15.NorthAmerica	hCoV.19.Wales.PHWC.2B218.2020.EPI_ISL_432273.2020.04.08.Europe	hCoV.19.Sweden.20.50130.2020.EPI_ISL_429141.2020.03.06.Europe	hCoV.19.Denmark.ALAB.HH24.2020.EPI_ISL_429282.2020.03.11.Europe	hCoV.19.Sweden.20.08717.2020.EPI_ISL_430859.2020.04.02.Europe	hCoV.19.USA.NY.NYUMC360.2020.EPI_ISL_430387.2020.04.08.NorthAmerica	hCoV.19.England.20131103404.2020.EPI_ISL_423694.2020.03.22.Europe	hCoV.19.Portugal.PT0078.2020.EPI_ISL_421481.2020.03.21.Europe	hCoV.19.Iceland.227.2020.EPI_ISL_417555.2020.03.17.Europe	hCoV.19.England.CAMB.7B3BC.2020.EPI_ISL_433949.2020.04.12.Europe	hCoV.19.USA.CA.SCCPHD.UC151.2020.EPI_ISL_435630.2020.03.10.NorthAmerica	hCoV.19.USA.WI.08.2020.EPI_ISL_417202.2020.03.21.NorthAmerica	hCoV.19.Italy.TE5687.2020.EPI_ISL_436723.2020.03.20.Europe	hCoV.19.England.20129080904.2020.EPI_ISL_424072.2020.03.21.Europe	hCoV.19.Luxembourg.LNS2614631.2020.EPI_ISL_419578.2020.03.08.Europe	hCoV.19.USA.WI.47.2020.EPI_ISL_421305.2020.03.19.NorthAmerica	hCoV.19.Wales.PHWC.29C67.2020.EPI_ISL_432383.2020.04.05.Europe	hCoV.19.Netherlands.ZuidHolland_92.2020.EPI_ISL_422959.2020.03.29.Europe	hCoV.19.USA.CA.CZB.1002.2020.EPI_ISL_436643.2020.04.01.NorthAmerica	hCoV.19.Luxembourg.LNS4423730.2020.EPI_ISL_429733.2020.03.22.Europe	hCoV.19.USA.NY.NYUMC223.2020.EPI_ISL_427518.2020.03.18.NorthAmerica	hCoV.19.England.20132024104.2020.EPI_ISL_423755.2020.03.23.Europe	hCoV.19.USA.WI.UW.327.2020.EPI_ISL_436621.2020.04.25.NorthAmerica	hCoV.19.USA.CT.Yale.032.2020.EPI_ISL_428370.2020.03.18.NorthAmerica	hCoV.19.USA.WA.S285.2020.EPI_ISL_430139.2020.03.29.NorthAmerica	hCoV.19.England.20132017604.2020.EPI_ISL_423727.2020.03.23.Europe	hCoV.19.Australia.VIC1235.2020.EPI_ISL_430512.2020.04.02.Oceania	hCoV.19.Scotland.CVR99.2020.EPI_ISL_425818.2020.03.14.Europe	hCoV.19.USA.WI.108.2020.EPI_ISL_425165.2020.03.30.NorthAmerica	hCoV.19.Iceland.514.2020.EPI_ISL_424536.2020.03.21.Europe	hCoV.19.Scotland.EDB128.2020.EPI_ISL_425908.2020.03.23.Europe	hCoV.19.England.20130034004.2020.EPI_ISL_423604.2020.03.21.Europe	hCoV.19.USA.LA.SR069.2020.EPI_ISL_437540.2020.04.12.NorthAmerica	hCoV.19.Switzerland.42177434.2020.EPI_ISL_418435.2020.03.05.Europe	hCoV.19.USA.WA.S254.2020.EPI_ISL_430292.2020.02.24.NorthAmerica	hCoV.19.England.CAMB.7374F.2020.EPI_ISL_425231.2020.03.30.Europe	hCoV.19.USA.NY.PV09060.2020.EPI_ISL_421612.2020.03.20.NorthAmerica	hCoV.19.Iceland.241.2020.EPI_ISL_417569.2020.03.17.Europe	hCoV.19.Wuhan.IVDC.HB.GX02.2019.EPI_ISL_434534.2019.12.30.Asia	hCoV.19.USA.WI.61.2020.EPI_ISL_421319.2020.03.23.NorthAmerica	hCoV.19.USA.PA.MGSC13.04.2020.EPI_ISL_436468.2020.03.00.NorthAmerica	hCoV.19.Taiwan.CGMH.CGU.20.2020.EPI_ISL_424978.2020.03.18.Asia	hCoV.19.USA.NY.NYUMC488.2020.EPI_ISL_436736.2020.03.18.NorthAmerica	hCoV.19.Wales.PHWC.24B32.2020.EPI_ISL_419487.2020.03.20.Europe	hCoV.19.England.NOTT.10F738.2020.EPI_ISL_433043.2020.04.03.Europe	hCoV.19.Luxembourg.LNS1909273.2020.EPI_ISL_419574.2020.03.16.Europe	hCoV.19.Sweden.20.50171.2020.EPI_ISL_429146.2020.03.08.Europe	hCoV.19.Russia.Buryatia.88903.2020.EPI_ISL_428911.2020.04.01.Europe	hCoV.19.Australia.VIC871.2020.EPI_ISL_427126.2020.04.05.Oceania	hCoV.19.Belgium.ITM_C285.2020.EPI_ISL_434379.2020.04.03.Europe	hCoV.19.Scotland.EDB2064.2020.EPI_ISL_433171.2020.04.18.Europe	hCoV.19.Wales.PHWC.2B087.2020.EPI_ISL_432305.2020.04.07.Europe	hCoV.19.Taiwan.TSGH.03.2020.EPI_ISL_426631.2020.03.17.Asia	hCoV.19.USA.MI.MDHHS.SC20046.2020.EPI_ISL_437133.2020.03.20.NorthAmerica	hCoV.19.England.20128015704.2020.EPI_ISL_423944.2020.03.19.Europe	hCoV.19.USA.MI.MDHHS.SC20078.2020.EPI_ISL_437165.2020.03.26.NorthAmerica	hCoV.19.USA.NY.NYUMC307.2020.EPI_ISL_430334.2020.03.30.NorthAmerica	hCoV.19.Luxembourg.LNS4757989.2020.EPI_ISL_434498.2020.04.15.Europe	hCoV.19.France.IDF2936.2020.EPI_ISL_420048.2020.03.18.Europe	hCoV.19.England.SHEF.C5DD3.2020.EPI_ISL_432813.2020.03.30.Europe	hCoV.19.England.20126104604.2020.EPI_ISL_423916.2020.03.18.Europe	hCoV.19.USA.NY.Wadsworth.11735.01.2020.EPI_ISL_426290.2020.03.08.NorthAmerica	hCoV.19.Australia.VIC1279.2020.EPI_ISL_430678.2020.04.07.Oceania	hCoV.19.USA.WI.167.2020.EPI_ISL_428263.2020.03.18.NorthAmerica	hCoV.19.England.20144052104.2020.EPI_ISL_421953.2020.03.31.Europe	hCoV.19.Scotland.CVR705.2020.EPI_ISL_433329.2020.03.26.Europe	hCoV.19.Wales.PHWC.25B6E.2020.EPI_ISL_422063.2020.03.25.Europe	hCoV.19.Luxembourg.LNS4780904.2020.EPI_ISL_434509.2020.04.10.Europe	hCoV.19.Iceland.497.2020.EPI_ISL_424519.2020.03.21.Europe	hCoV.19.Scotland.EDB097.2020.EPI_ISL_425887.2020.03.20.Europe	hCoV.19.Iceland.411.2020.EPI_ISL_424435.2020.03.19.Europe	hCoV.19.Wales.PHWC.2763E.2020.EPI_ISL_432402.2020.03.30.Europe	hCoV.19.Belgium.NMA.0324169.2020.EPI_ISL_420426.2020.03.24.Europe	hCoV.19.USA.WA.UW99.2020.EPI_ISL_416637.2020.03.12.NorthAmerica	hCoV.19.USA.UT.066.2020.EPI_ISL_430019.2020.03.16.NorthAmerica	hCoV.19.Australia.VIC816.2020.EPI_ISL_427089.2020.04.03.Oceania	hCoV.19.England.20139001404.2020.EPI_ISL_423332.2020.03.27.Europe	hCoV.19.Jiujiang.JX22.2020.EPI_ISL_421237.2020.01.22.Asia	hCoV.19.Scotland.EDB1812.2020.EPI_ISL_433136.2020.04.16.Europe	hCoV.19.Luxembourg.LNS0361493.2020.EPI_ISL_434496.2020.04.10.Europe	hCoV.19.England.SHEF.C045B.2020.EPI_ISL_420203.2020.03.29.Europe	hCoV.19.Spain.Valencia248.2020.EPI_ISL_436343.2020.03.25.Europe	hCoV.19.USA.TX.HMH0423.2020.EPI_ISL_435006.2020.04.01.NorthAmerica	hCoV.19.USA.MN124.MDH124.2020.EPI_ISL_421683.2020.03.15.NorthAmerica	hCoV.19.England.20139008704.2020.EPI_ISL_421865.2020.03.27.Europe	hCoV.19.Scotland.CVR14.2020.EPI_ISL_425683.2020.03.12.Europe	hCoV.19.Scotland.CVR1450.2020.EPI_ISL_433590.2020.04.02.Europe	hCoV.19.United.21	hCoV.19.Spain.Madrid_H12_34.2020.EPI_ISL_428697.2020.03.12.Europe	hCoV.19.England.CAMB.7AE70.2020.EPI_ISL_433886.2020.04.09.Europe	hCoV.19.Wales.PHWC.27829.2020.EPI_ISL_432427.2020.04.01.Europe	hCoV.19.Spain.Valencia191.2020.EPI_ISL_436286.2020.03.24.Europe	hCoV.19.England.SHEF.C4493.2020.EPI_ISL_432788.2020.03.30.Europe	hCoV.19.Australia.VIC424.2020.EPI_ISL_426724.2020.03.25.Oceania	hCoV.19.USA.WI.39.2020.EPI_ISL_421297.2020.03.22.NorthAmerica	hCoV.19.Belgium.VM.0325171.2020.EPI_ISL_420428.2020.03.25.Europe	hCoV.19.England.NOTT.10DF9C.2020.EPI_ISL_425476.2020.03.14.Europe	hCoV.19.USA.WA.UW344.2020.EPI_ISL_418911.2020.03.16.NorthAmerica	hCoV.19.USA.WA.UW.5190.2020.EPI_ISL_430874.2020.04.01.NorthAmerica	hCoV.19.England.CAMB.74D2E.2020.EPI_ISL_425369.2020.03.19.Europe	hCoV.19.Wales.PHWC.25AF8.2020.EPI_ISL_422045.2020.03.24.Europe	hCoV.19.USA.MI.MDHHS.SC20076.2020.EPI_ISL_437163.2020.03.25.NorthAmerica	hCoV.19.England.20139031804.2020.EPI_ISL_421916.2020.03.27.Europe	hCoV.19.Wales.PHWC.278ED.2020.EPI_ISL_432412.2020.04.01.Europe	hCoV.19.Wales.PHWC.2B0B4.2020.EPI_ISL_432284.2020.04.07.Europe	hCoV.19.USA.PA.MGSC46.05.2020.EPI_ISL_436494.2020.03.00.NorthAmerica	hCoV.19.Scotland.EDB1827.2020.EPI_ISL_433147.2020.04.16.Europe	hCoV.19.USA.TX.HMH0277.2020.EPI_ISL_434905.2020.03.27.NorthAmerica	hCoV.19.Belgium.UGent.6.2020.EPI_ISL_419265.2020.03.24.Europe	hCoV.19.USA.MI.MDHHS.SC20112.2020.EPI_ISL_436828.2020.03.20.NorthAmerica	hCoV.19.England.SHEF.C042E.2020.EPI_ISL_420179.2020.03.27.Europe	hCoV.19.England.NOTT.10EB79.2020.EPI_ISL_425645.2020.03.18.Europe	hCoV.19.USA.WA.S23.2020.EPI_ISL_417076.2020.03.02.NorthAmerica	hCoV.19.Portugal.PT0023.2020.EPI_ISL_418008.2020.03.13.Europe	hCoV.19.USA.LA.EVTL07.2020.EPI_ISL_435040.2020.04.15.NorthAmerica	hCoV.19.England.20144071604.2020.EPI_ISL_421960.2020.04.01.Europe	hCoV.19.England.20139057704.2020.EPI_ISL_420722.2020.03.28.Europe	hCoV.19.United.22	hCoV.19.Belgium.ULG.10022.2020.EPI_ISL_421197.2020.03.31.Europe	hCoV.19.England.20136097904.2020.EPI_ISL_420657.2020.03.25.Europe	hCoV.19.Russia.Krasnodar.80902.2020.EPI_ISL_428892.2020.03.23.Europe	hCoV.19.Netherlands.NoordBrabant_3.2020.EPI_ISL_414429.2020.03.02.Europe	hCoV.19.Luxembourg.LNS0180938.2020.EPI_ISL_429719.2020.03.28.Europe	hCoV.19.England.NOTT.10E54E.2020.EPI_ISL_425560.2020.03.23.Europe	hCoV.19.USA.NY.NYUMC32.2020.EPI_ISL_418978.2020.03.17.NorthAmerica	hCoV.19.Australia.VIC207.2020.EPI_ISL_419902.2020.03.19.Oceania	hCoV.19.USA.WI.62.2020.EPI_ISL_421320.2020.03.25.NorthAmerica	hCoV.19.USA.VA.DCLS.0110.2020.EPI_ISL_434602.2020.04.08.NorthAmerica	hCoV.19.Iceland.391.2020.EPI_ISL_424415.2020.03.19.Europe	hCoV.19.England.20142002204.2020.EPI_ISL_423423.2020.03.30.Europe	hCoV.19.Australia.VIC755.2020.EPI_ISL_427032.2020.03.30.Oceania	hCoV.19.Australia.VIC487.2020.EPI_ISL_426918.2020.03.29.Oceania	hCoV.19.Belgium.RS.0324138.2020.EPI_ISL_420395.2020.03.24.Europe	hCoV.19.USA.WA.UW.1762.2020.EPI_ISL_424245.2020.03.21.NorthAmerica	hCoV.19.USA.AK.PHL011.2020.EPI_ISL_431014.2020.03.17.NorthAmerica	hCoV.19.Wales.PHWC.27443.2020.EPI_ISL_432223.2020.03.31.Europe	hCoV.19.Ireland.Cork2.2020.EPI_ISL_417432.2020.03.08.Europe	hCoV.19.Luxembourg.LNS3770609.2020.EPI_ISL_421747.2020.03.17.Europe	hCoV.19.USA.LA.SR0169.2020.EPI_ISL_435470.2020.04.04.NorthAmerica	hCoV.19.Guangdong.2020XN4475.P0042.2020.EPI_ISL_413854.2020.01.30.Asia	hCoV.19.England.20134077504.2020.EPI_ISL_423170.2020.03.24.Europe	hCoV.19.Belgium.BJ.0325181.2020.EPI_ISL_420438.2020.03.25.Europe	hCoV.19.Hangzhou.HZ551.2020.EPI_ISL_418513.2020.01.25.Asia	hCoV.19.USA.CT.Yale.018.2020.EPI_ISL_420087.2020.03.19.NorthAmerica	hCoV.19.Scotland.EDB1437.2020.EPI_ISL_433448.2020.04.12.Europe	hCoV.19.USA.CT.Yale.109.2020.EPI_ISL_435706.2020.04.08.NorthAmerica	hCoV.19.Canada.ON_PHL5672.2020.EPI_ISL_418352.2020.03.11.NorthAmerica	hCoV.19.USA.TX.HMH072.2020.EPI_ISL_434781.2020.03.18.NorthAmerica	hCoV.19.USA.TX.HMH0234.2020.EPI_ISL_434891.2020.03.24.NorthAmerica	hCoV.19.Iceland.413.2020.EPI_ISL_424437.2020.03.19.Europe	hCoV.19.Scotland.CVR796.2020.EPI_ISL_433341.2020.03.26.Europe	hCoV.19.USA.NY.NYUMC424.2020.EPI_ISL_435491.2020.04.22.NorthAmerica	hCoV.19.England.20144063604.2020.EPI_ISL_421954.2020.03.30.Europe	hCoV.19.Iceland.327.2020.EPI_ISL_417656.2020.03.14.Europe	hCoV.19.Switzerland.42169171.2020.EPI_ISL_418271.2020.02.27.Europe	hCoV.19.USA.MI.MDHHS.SC20174.2020.EPI_ISL_436864.2020.03.25.NorthAmerica	hCoV.19.Senegal.087.2020.EPI_ISL_418212.2020.03.11.Africa	hCoV.19.England.CAMB.7E164.2020.EPI_ISL_434046.2020.04.15.Europe	hCoV.19.USA.WA.S58.2020.EPI_ISL_417111.2020.03.05.NorthAmerica	hCoV.19.USA.WI.GMF.00921.2020.EPI_ISL_426160.2020.04.03.NorthAmerica	hCoV.19.Australia.NSW139.2020.EPI_ISL_427795.2020.03.24.Oceania	hCoV.19.Ecuador.HGSQ.USFQ.018.2020.EPI_ISL_422563.2020.03.30.SouthAmerica	hCoV.19.England.20146012604.2020.EPI_ISL_421980.2020.03.31.Europe	hCoV.19.Canada.NB_21.2020.EPI_ISL_429811.2020.03.12.NorthAmerica	hCoV.19.Wales.PHWC.273BF.2020.EPI_ISL_432079.2020.03.30.Europe	hCoV.19.USA.CA.CZB0705.2020.EPI_ISL_429024.2020.03.23.NorthAmerica	hCoV.19.Russia.StPetersburg.RII4949S.2020.EPI_ISL_430075.2020.04.09.Europe	hCoV.19.England.20128010006.2020.EPI_ISL_423929.2020.03.20.Europe	hCoV.19.USA.MI.MDHHS.SC20067.2020.EPI_ISL_437154.2020.03.22.NorthAmerica	hCoV.19.Wales.PHWC.25B5F.2020.EPI_ISL_422183.2020.03.24.Europe	hCoV.19.England.201361007.2020.EPI_ISL_421784.2020.03.26.Europe	hCoV.19.Australia.VIC532.2020.EPI_ISL_426798.2020.03.23.Oceania	hCoV.19.USA.WA.UW181.2020.EPI_ISL_416719.2020.03.14.NorthAmerica	hCoV.19.Denmark.ALAB.SSI270.2020.EPI_ISL_429430.2020.03.10.Europe	hCoV.19.England.20130051704.2020.EPI_ISL_423627.2020.03.22.Europe	hCoV.19.USA.IL_0087.2020.EPI_ISL_424850.2020.03.07.NorthAmerica	hCoV.19.Australia.VIC1336.2020.EPI_ISL_430698.2020.04.13.Oceania	hCoV.19.USA.WA.UW132.2020.EPI_ISL_416670.2020.03.12.NorthAmerica	hCoV.19.USA.WA.UW.3984.2020.EPI_ISL_427225.2020.03.29.NorthAmerica	hCoV.19.England.20131104704.2020.EPI_ISL_423698.2020.03.21.Europe	hCoV.19.Scotland.EDB386.2020.EPI_ISL_425991.2020.03.30.Europe	hCoV.19.Hangzhou.HZ.1.2020.EPI_ISL_406970.2020.01.20.Asia	hCoV.19.England.20124086902.2020.EPI_ISL_418724.2020.03.18.Europe	hCoV.19.USA.TX.HMH0369.2020.EPI_ISL_434960.2020.03.24.NorthAmerica	hCoV.19.England.201361013.2020.EPI_ISL_421788.2020.03.26.Europe	hCoV.19.Singapore.87.2020.EPI_ISL_435692.2020.04.21.Asia	hCoV.19.Wales.PHWC.2765C.2020.EPI_ISL_432080.2020.03.31.Europe	hCoV.19.Australia.VIC423.2020.EPI_ISL_426723.2020.03.25.Oceania	hCoV.19.Canada.ON.PHL2445.2020.EPI_ISL_413014.2020.01.25.NorthAmerica	hCoV.19.England.SHEF.C06FB.2020.EPI_ISL_420264.2020.03.23.Europe	hCoV.19.Korea.KCDC2017.2020.EPI_ISL_427811.2020.02.18.Asia	hCoV.19.Georgia.Tb.1352.2020.EPI_ISL_420140.2020.03.28.Asia	hCoV.19.Belgium.ULG.10111.2020.EPI_ISL_427361.2020.04.07.Europe	hCoV.19.Guangdong.GDFS2020127.P0026.2020.EPI_ISL_413874.2020.02.12.Asia	hCoV.19.England.SHEF.CDF5D.2020.EPI_ISL_432559.2020.04.02.Europe	hCoV.19.Luxembourg.LNS9862689.2020.EPI_ISL_419606.2020.03.11.Europe	hCoV.19.England.NOTT.10E61E.2020.EPI_ISL_425571.2020.03.23.Europe	hCoV.19.Australia.VIC510.2020.EPI_ISL_426780.2020.03.23.Oceania	hCoV.19.Scotland.CVR1550.2020.EPI_ISL_433614.2020.04.03.Europe	hCoV.19.USA.WA.S37.2020.EPI_ISL_417090.2020.03.04.NorthAmerica	hCoV.19.England.SHEF.CF6A1.2020.EPI_ISL_432590.2020.03.21.Europe	hCoV.19.USA.WA.UW183.2020.EPI_ISL_416721.2020.03.13.NorthAmerica	hCoV.19.USA.WA.UW.1707.2020.EPI_ISL_424225.2020.03.21.NorthAmerica	hCoV.19.England.CAMB.76DD1.2020.EPI_ISL_425429.2020.03.30.Europe	hCoV.19.USA.UT.0445.2020.EPI_ISL_430043.2020.03.30.NorthAmerica	hCoV.19.Spain.Valencia50.2020.EPI_ISL_420131.2020.03.18.Europe	hCoV.19.USA.CT.Yale.012.2020.EPI_ISL_420086.2020.03.19.NorthAmerica	hCoV.19.England.SHEF.C0312.2020.EPI_ISL_420216.2020.03.29.Europe	hCoV.19.Spain.Valencia150.2020.EPI_ISL_436245.2020.03.19.Europe	hCoV.19.USA.CA.CZB.1088.2020.EPI_ISL_437088.2020.04.05.NorthAmerica	hCoV.19.Scotland.CVR169.2020.EPI_ISL_425708.2020.03.17.Europe	hCoV.19.USA.NY.PV09161.2020.EPI_ISL_422526.2020.03.22.NorthAmerica	hCoV.19.Australia.VIC341.2020.EPI_ISL_426650.2020.03.20.Oceania	hCoV.19.England.20130049804.2020.EPI_ISL_423621.2020.03.23.Europe	hCoV.19.France.HF2237.2020.EPI_ISL_416496.2020.03.10.Europe	hCoV.19.Germany.BAV.MVP0053.2020.EPI_ISL_437252.2020.03.16.Europe	hCoV.19.India.NCDC.4878.2020.EPI_ISL_436462.2020.04.16.Asia	hCoV.19.USA.WI.218.2020.EPI_ISL_428314.2020.03.25.NorthAmerica	hCoV.19.Scotland.EDB590.2020.EPI_ISL_433208.2020.04.01.Europe	hCoV.19.USA.WA_0427.2020.EPI_ISL_426438.2020.03.19.NorthAmerica	hCoV.19.USA.MN.MDH.578.2020.EPI_ISL_437381.2020.04.14.NorthAmerica	hCoV.19.Scotland.CVR513.2020.EPI_ISL_433309.2020.03.24.Europe	hCoV.19.France.IDF0571.2020.EPI_ISL_411218.2020.02.02.Europe	hCoV.19.USA.WA.UW.4760.2020.EPI_ISL_429621.2020.03.28.NorthAmerica	hCoV.19.USA.WA.S94.2020.EPI_ISL_417147.2020.02.28.NorthAmerica	hCoV.19.Netherlands.Gelderland_9.2020.EPI_ISL_422645.2020.03.18.Europe	hCoV.19.Scotland.CVR1698.2020.EPI_ISL_433656.2020.04.05.Europe	hCoV.19.Spain.Valencia210.2020.EPI_ISL_436305.2020.03.26.Europe	hCoV.19.Scotland.EDB1109.2020.EPI_ISL_433399.2020.04.06.Europe	hCoV.19.South.20	hCoV.19.England.201360067.2020.EPI_ISL_423207.2020.03.24.Europe	hCoV.19.USA.WA.UW.1919.2020.EPI_ISL_424296.2020.03.23.NorthAmerica	hCoV.19.Scotland.EDB1117.2020.EPI_ISL_433405.2020.04.06.Europe	hCoV.19.NetherlandsL.Houten_1363498.2020.EPI_ISL_413575.2020.02.29.Europe	hCoV.19.England.SHEF.D1F56.2020.EPI_ISL_432644.2020.03.30.Europe	hCoV.19.USA.WI.UW.314.2020.EPI_ISL_436608.2020.04.16.NorthAmerica	hCoV.19.Spain.Valencia228.2020.EPI_ISL_436323.2020.03.25.Europe	hCoV.19.Portugal.PT0017.2020.EPI_ISL_418002.2020.03.11.Europe	hCoV.19.USA.CA.SCCPHD.UC133.2020.EPI_ISL_435612.2020.03.07.NorthAmerica	hCoV.19.Spain.Valencia140.2020.EPI_ISL_436235.2020.03.18.Europe	hCoV.19.England.20132005304.2020.EPI_ISL_423721.2020.03.23.Europe	hCoV.19.USA.MN53.MDH53.2020.EPI_ISL_417498.2020.03.13.NorthAmerica	hCoV.19.England.CAMB.7B0B5.2020.EPI_ISL_433914.2020.04.11.Europe	hCoV.19.Scotland.CVR1434.2020.EPI_ISL_433585.2020.04.02.Europe	hCoV.19.USA.WA.S454.2020.EPI_ISL_434214.2020.03.31.NorthAmerica	hCoV.19.Brazil.SPBR.04.2020.EPI_ISL_414017.2020.03.04.SouthAmerica	hCoV.19.Australia.NT14.2020.EPI_ISL_426902.2020.03.26.Oceania	hCoV.19.Belgium.KKN.0319184.2020.EPI_ISL_420366.2020.03.19.Europe	hCoV.19.Netherlands.NA_274.2020.EPI_ISL_422585.2020.03.30.Europe	hCoV.19.USA.TX.HMH0363.2020.EPI_ISL_434955.2020.03.30.NorthAmerica	hCoV.19.Shanghai.SH0040.2020.EPI_ISL_416349.2020.01.30.Asia	hCoV.19.Australia.VIC813.2020.EPI_ISL_427086.2020.04.02.Oceania	hCoV.19.USA.NY.WCMP12F03P.2020.EPI_ISL_427611.2020.03.16.NorthAmerica	hCoV.19.England.20140048804.2020.EPI_ISL_420762.2020.03.25.Europe	hCoV.19.Spain.Valencia69.2020.EPI_ISL_425193.2020.03.17.Europe	hCoV.19.Wales.PHWC.27EEB.2020.EPI_ISL_432419.2020.03.24.Europe	hCoV.19.USA.WI.GMF.01978.2020.EPI_ISL_436892.2020.04.28.NorthAmerica	hCoV.19.USA.UT.076.2020.EPI_ISL_430027.2020.03.17.NorthAmerica	hCoV.19.Netherlands.NoordBrabant_14.2020.EPI_ISL_414454.2020.03.05.Europe	hCoV.19.Ghana.1651_S3.2020.EPI_ISL_422387.2020.03.25.Africa	hCoV.19.USA.TX.HMH0324.2020.EPI_ISL_434936.2020.03.28.NorthAmerica	hCoV.19.Wales.PHWC.27E72.2020.EPI_ISL_431969.2020.00.00.Europe	hCoV.19.England.20139024604.2020.EPI_ISL_421893.2020.03.27.Europe	hCoV.19.Netherlands.Diemen_1363454.2020.EPI_ISL_413570.2020.02.28.Europe	hCoV.19.USA.WA.S140.2020.EPI_ISL_430177.2020.03.12.NorthAmerica	hCoV.19.USA.NY.PV09020.2020.EPI_ISL_421595.2020.03.20.NorthAmerica	hCoV.19.USA.CruiseA.22.2020.EPI_ISL_414481.2020.02.21.NorthAmerica	hCoV.19.Scotland.EDB582.2020.EPI_ISL_433204.2020.04.02.Europe	hCoV.19.Scotland.EDB288.2020.EPI_ISL_425965.2020.03.27.Europe	hCoV.19.USA.VA.DCLS.0181.2020.EPI_ISL_437397.2020.04.06.NorthAmerica	hCoV.19.USA.WA.UW.2250.2020.EPI_ISL_426131.2020.03.24.NorthAmerica	hCoV.19.England.20139033004.2020.EPI_ISL_421919.2020.03.27.Europe	hCoV.19.Belgium.ULG.10051.2020.EPI_ISL_424660.2020.04.05.Europe	hCoV.19.USA.TX.HMH0400.2020.EPI_ISL_434987.2020.04.01.NorthAmerica	hCoV.19.Luxembourg.LNS8655659.2020.EPI_ISL_434492.2020.04.12.Europe	hCoV.19.USA.NY.NYUMC393.2020.EPI_ISL_430420.2020.04.13.NorthAmerica	hCoV.19.USA.MI.MDHHS.SC20098.2020.EPI_ISL_437185.2020.03.30.NorthAmerica	hCoV.19.England.SHEF.C8C79.2020.EPI_ISL_432459.2020.04.02.Europe	hCoV.19.Scotland.CVR165.2020.EPI_ISL_425704.2020.03.17.Europe	hCoV.19.Iceland.584.2020.EPI_ISL_424604.2020.03.27.Europe	hCoV.19.England.CAMB.7FB92.2020.EPI_ISL_433485.2020.04.17.Europe	hCoV.19.England.20104007503.2020.EPI_ISL_417227.2020.03.03.Europe	hCoV.19.Hangzhou.HZ90.2020.EPI_ISL_418506.2020.01.21.Asia	hCoV.19.Spain.Valencia5.2020.EPI_ISL_416484.2020.02.27.Europe	hCoV.19.USA.WA.S205.2020.EPI_ISL_430243.2020.03.20.NorthAmerica	hCoV.19.USA.NY.SURV0996.2020.EPI_ISL_436081.2020.03.17.NorthAmerica	hCoV.19.Spain.Valencia134.2020.EPI_ISL_436229.2020.03.18.Europe	hCoV.19.USA.NY.NYUMC213.2020.EPI_ISL_427508.2020.04.03.NorthAmerica	hCoV.19.England.20129109504.2020.EPI_ISL_424094.2020.03.12.Europe	hCoV.19.India.NCDC.02322.2020.EPI_ISL_435082.2020.03.29.Asia	hCoV.19.Netherlands.ZuidHolland_90.2020.EPI_ISL_422957.2020.03.29.Europe	hCoV.19.Wales.PHWC.25F9F.2020.EPI_ISL_422118.2020.03.25.Europe	hCoV.19.Australia.VIC721.2020.EPI_ISL_427004.2020.03.27.Oceania	hCoV.19.England.20128015604.2020.EPI_ISL_423943.2020.03.19.Europe	hCoV.19.Uruguay.UY.2.2020.EPI_ISL_426477.2020.03.16.SouthAmerica	hCoV.19.Iceland.456.2020.EPI_ISL_424479.2020.03.20.Europe	hCoV.19.USA.WA.UW.4770.2020.EPI_ISL_429625.2020.03.27.NorthAmerica	hCoV.19.Wales.PHWC.25463.2020.EPI_ISL_420994.2020.03.23.Europe	hCoV.19.Iceland.135.2020.EPI_ISL_417696.2020.03.12.Europe	hCoV.19.England.20138010804.2020.EPI_ISL_423276.2020.03.26.Europe	hCoV.19.Netherlands.NoordBrabant_21.2020.EPI_ISL_414530.2020.03.04.Europe	hCoV.19.Iceland.196.2020.EPI_ISL_417822.2020.03.16.Europe	hCoV.19.Greece.48.2020.EPI_ISL_434456.2020.03.22.Europe	hCoV.19.England.SHEF.C05A3.2020.EPI_ISL_420279.2020.03.21.Europe	hCoV.19.France.OCC.10.2020.EPI_ISL_434625.2020.03.00.Europe	hCoV.19.USA.CA.SCCPHD.UC155.2020.EPI_ISL_435634.2020.03.10.NorthAmerica	hCoV.19.USA.WA.UW.2228.2020.EPI_ISL_426119.2020.03.23.NorthAmerica	hCoV.19.England.SHEF.C0400.2020.EPI_ISL_420188.2020.03.27.Europe	hCoV.19.England.SHEF.C8C2E.2020.EPI_ISL_432458.2020.03.28.Europe	hCoV.19.Germany.BAV.MVP0046.2020.EPI_ISL_437245.2020.03.11.Europe	hCoV.19.England.CAMB.787E0.2020.EPI_ISL_433775.2020.04.07.Europe	hCoV.19.Wales.PHWC.2458F.2020.EPI_ISL_419428.2020.03.17.Europe	hCoV.19.Turkey.HSGM.1004.2020.EPI_ISL_437316.2020.03.25.Europe	hCoV.19.Sweden.20.05847.2020.EPI_ISL_434648.2020.03.16.Europe	hCoV.19.Netherlands.NA_298.2020.EPI_ISL_422607.2020.04.01.Europe	hCoV.19.England.Sheff02.2020.EPI_ISL_414501.2020.03.03.Europe	hCoV.19.Belgium.ULG.10052.2020.EPI_ISL_424657.2020.04.05.Europe	hCoV.19.Wales.PHWC.25375.2020.EPI_ISL_432220.2020.03.23.Europe	hCoV.19.USA.TX.HMH029.2020.EPI_ISL_434738.2020.03.12.NorthAmerica	hCoV.19.Spain.Valencia78.2020.EPI_ISL_425202.2020.03.20.Europe	hCoV.19.Spain.Valencia312.2020.EPI_ISL_436407.2020.03.26.Europe	hCoV.19.Scotland.EDB1943.2020.EPI_ISL_433159.2020.04.17.Europe	hCoV.19.Australia.VIC704.2020.EPI_ISL_426991.2020.03.26.Oceania	hCoV.19.USA.CruiseA.1.2020.EPI_ISL_413606.2020.02.17.NorthAmerica	hCoV.19.Wales.PHWC.27AC9.2020.EPI_ISL_432000.2020.03.30.Europe	hCoV.19.England.20129114604.2020.EPI_ISL_424097.2020.03.21.Europe	hCoV.19.England.SHEF.D0731.2020.EPI_ISL_432614.2020.04.01.Europe	hCoV.19.Iceland.260.2020.EPI_ISL_417588.2020.03.17.Europe	hCoV.19.USA.MN67.MDH67.2020.EPI_ISL_419395.2020.03.14.NorthAmerica	hCoV.19.France.ARA12238.2020.EPI_ISL_419180.2020.03.22.Europe	hCoV.19.England.20129036404.2020.EPI_ISL_424034.2020.03.20.Europe	hCoV.19.Wales.PHWC.25B04.2020.EPI_ISL_422116.2020.03.24.Europe	hCoV.19.England.200990725.2020.EPI_ISL_414007.2020.02.28.Europe	hCoV.19.USA.WA.UW.1854.2020.EPI_ISL_424291.2020.03.23.NorthAmerica	hCoV.19.Australia.VIC195.2020.EPI_ISL_419891.2020.03.19.Oceania	hCoV.19.Australia.VIC264.2020.EPI_ISL_419957.2020.03.22.Oceania	hCoV.19.Spain.Valencia181.2020.EPI_ISL_436276.2020.03.22.Europe	hCoV.19.England.20128012704.2020.EPI_ISL_423935.2020.03.18.Europe	hCoV.19.Netherlands.NoordBrabant_99.2020.EPI_ISL_422893.2020.03.19.Europe	hCoV.19.Portugal.PT0061.2020.EPI_ISL_421464.2020.03.17.Europe	hCoV.19.Scotland.EDB1453.2020.EPI_ISL_433454.2020.04.13.Europe	hCoV.19.USA.MI.MDHHS.SC20170.2020.EPI_ISL_436857.2020.03.24.NorthAmerica	hCoV.19.England.20139007004.2020.EPI_ISL_421858.2020.03.26.Europe	hCoV.19.Japan.DP0078.2020.EPI_ISL_416572.2020.02.15.Asia	hCoV.19.Germany.BAV.MVP0075.2020.EPI_ISL_437270.2020.03.29.Europe	hCoV.19.England.201380062.2020.EPI_ISL_421814.2020.03.25.Europe	hCoV.19.England.20146001704.2020.EPI_ISL_423572.2020.04.01.Europe	hCoV.19.USA.WA.UW.4068.2020.EPI_ISL_427238.2020.04.01.NorthAmerica	hCoV.19.Belgium.ULG.9618.2020.EPI_ISL_418648.2020.03.22.Europe	hCoV.19.Australia.NSW03.2020.EPI_ISL_408977.2020.01.25.Oceania	hCoV.19.Australia.VIC180.2020.EPI_ISL_419877.2020.03.19.Oceania	hCoV.19.Netherlands.NoordBrabant_18.2020.EPI_ISL_414458.2020.03.05.Europe	hCoV.19.England.20128002004.2020.EPI_ISL_423922.2020.03.19.Europe	hCoV.19.USA.MN44.MDH44.2020.EPI_ISL_417480.2020.03.12.NorthAmerica	hCoV.19.England.CAMB.7B10D.2020.EPI_ISL_433919.2020.04.11.Europe	hCoV.19.Scotland.EDB098.2020.EPI_ISL_425888.2020.03.20.Europe	hCoV.19.Scotland.EDB1642.2020.EPI_ISL_433101.2020.04.14.Europe	hCoV.19.Turkey.HSGM.10232.2020.EPI_ISL_437334.2020.03.24.Europe	hCoV.19.Japan.DP0104.2020.EPI_ISL_416573.2020.02.15.Asia	hCoV.19.USA.UT.014.2020.EPI_ISL_417964.2020.03.13.NorthAmerica	hCoV.19.Russia.StPetersburg.RII5654S.2020.EPI_ISL_430098.2020.04.14.Europe	hCoV.19.USA.VA.DCLS.0199.2020.EPI_ISL_437414.2020.04.11.NorthAmerica	hCoV.19.USA.UT.0106.2020.EPI_ISL_435350.2020.03.12.NorthAmerica	hCoV.19.Hong.59	hCoV.19.Australia.VIC1046.2020.EPI_ISL_430550.2020.04.03.Oceania	hCoV.19.England.201360198.2020.EPI_ISL_423236.2020.03.24.Europe	hCoV.19.Luxembourg.LNS7914820.2020.EPI_ISL_421757.2020.03.17.Europe	hCoV.19.USA.FL.BPHL.046.2020.EPI_ISL_436550.2020.04.17.NorthAmerica	hCoV.19.Spain.CastillayLeon201372.2020.EPI_ISL_418249.2020.03.03.Europe	hCoV.19.Wales.PHWC.25621.2020.EPI_ISL_422280.2020.03.23.Europe	hCoV.19.Iceland.34.2020.EPI_ISL_417843.2020.03.03.Europe	hCoV.19.USA.NY.Wadsworth.10958.01.2020.EPI_ISL_426036.2020.03.04.NorthAmerica	hCoV.19.Netherlands.NA_157.2020.EPI_ISL_422692.2020.03.21.Europe	hCoV.19.Japan.DP0763.2020.EPI_ISL_416623.2020.02.17.Asia	hCoV.19.Scotland.CVR1159.2020.EPI_ISL_433521.2020.03.29.Europe	hCoV.19.Luxembourg.LNS2435702.2020.EPI_ISL_434511.2020.04.21.Europe	hCoV.19.Australia.VIC796.2020.EPI_ISL_427070.2020.03.31.Oceania	hCoV.19.Thailand.Bangkok.0037.2020.EPI_ISL_429173.2020.03.21.Asia	hCoV.19.USA.NY.NYUMC262.2020.EPI_ISL_428776.2020.04.05.NorthAmerica	hCoV.19.USA.WI.UW.289.2020.EPI_ISL_436583.2020.04.08.NorthAmerica	hCoV.19.USA.WA.UW.3812.2020.EPI_ISL_427176.2020.03.26.NorthAmerica	hCoV.19.India.1.27.2020.EPI_ISL_413522.2020.01.27.Asia	hCoV.19.Scotland.EDB068.2020.EPI_ISL_425867.2020.03.20.Europe	hCoV.19.Wales.PHWC.27971.2020.EPI_ISL_432289.2020.04.01.Europe	hCoV.19.Australia.VIC664.2020.EPI_ISL_426960.2020.03.27.Oceania	hCoV.19.Wales.PHWC.2B2AF.2020.EPI_ISL_432291.2020.04.08.Europe	hCoV.19.DK.ALAB.SSI.1065.2020.EPI_ISL_437631.2020.04.02.Europe	hCoV.19.Netherlands.NA_297.2020.EPI_ISL_422606.2020.04.01.Europe	hCoV.19.USA.WA1.F6.2020.EPI_ISL_407215.2020.01.25.NorthAmerica	hCoV.19.Germany.BAV.MVP0089.2020.EPI_ISL_437283.2020.04.02.Europe	hCoV.19.Luxembourg.LNS6175058.2020.EPI_ISL_428947.2020.04.02.Europe	hCoV.19.Netherlands.NA_115.2020.EPI_ISL_422663.2020.03.10.Europe	hCoV.19.USA.WA.S45.2020.EPI_ISL_417098.2020.02.29.NorthAmerica	hCoV.19.USA.WA.UW.1890.2020.EPI_ISL_424316.2020.03.24.NorthAmerica	hCoV.19.USA.MI.MDHHS.SC20116.2020.EPI_ISL_436847.2020.03.24.NorthAmerica	hCoV.19.England.20144075604.2020.EPI_ISL_423569.2020.03.31.Europe	hCoV.19.USA.WA.UW.1702.2020.EPI_ISL_424228.2020.03.21.NorthAmerica	hCoV.19.Scotland.CVR1407.2020.EPI_ISL_433572.2020.04.01.Europe	hCoV.19.Guangzhou.GZMU0010.2020.EPI_ISL_429077.2020.02.07.Asia	hCoV.19.USA.NY.NYUMC469.2020.EPI_ISL_435534.2020.04.20.NorthAmerica	hCoV.19.England.20129145002.2020.EPI_ISL_424111.2020.03.10.Europe	hCoV.19.USA.IL.UW348.2020.EPI_ISL_418915.2020.03.13.NorthAmerica	hCoV.19.DRC.1398.2020.EPI_ISL_435114.2020.04.07.Africa	hCoV.19.Singapore.43.2020.EPI_ISL_428822.2020.02.16.Asia	hCoV.19.England.20148006804.2020.EPI_ISL_422005.2020.03.31.Europe	hCoV.19.Denmark.ALAB.HH37.2020.EPI_ISL_429293.2020.03.13.Europe	hCoV.19.USA.MI.MDHHS.SC20022.2020.EPI_ISL_437109.2020.03.16.NorthAmerica	hCoV.19.USA.WA.S53.2020.EPI_ISL_417106.2020.03.03.NorthAmerica	hCoV.19.Denmark.ALAB.SSI385.2020.EPI_ISL_429485.2020.03.24.Europe	hCoV.19.Wales.PHWC.24E2A.2020.EPI_ISL_432064.2020.03.00.Europe	hCoV.19.Argentina.PAIS_A006.2020.EPI_ISL_430798.2020.03.28.SouthAmerica	hCoV.19.Taiwan.NTU12.2020.EPI_ISL_422414.2020.03.16.Asia	hCoV.19.USA.WA.UW.1866.2020.EPI_ISL_424278.2020.03.23.NorthAmerica	hCoV.19.Wales.PHWC.24033.2020.EPI_ISL_418140.2020.03.15.Europe	hCoV.19.USA.NY.PV08127.2020.EPI_ISL_421355.2020.03.14.NorthAmerica	hCoV.19.France.OCC.17.2020.EPI_ISL_434632.2020.04.09.Europe	hCoV.19.Australia.WA07.2020.EPI_ISL_420537.2020.03.13.Oceania	hCoV.19.Australia.VIC982.2020.EPI_ISL_430543.2020.03.30.Oceania	hCoV.19.USA.MN32.MDH32.2020.EPI_ISL_417470.2020.03.12.NorthAmerica	hCoV.19.England.20144019304.2020.EPI_ISL_421940.2020.03.30.Europe	hCoV.19.Spain.CastillayLeon201061.2020.EPI_ISL_418247.2020.02.26.Europe	hCoV.19.USA.WY.WYPHL001.2020.EPI_ISL_421272.2020.03.10.NorthAmerica	hCoV.19.Wales.PHWC.246B9.2020.EPI_ISL_419440.2020.03.17.Europe	hCoV.19.Australia.VIC642.2020.EPI_ISL_426938.2020.03.29.Oceania	hCoV.19.England.201380070.2020.EPI_ISL_421818.2020.03.25.Europe	hCoV.19.England.SHEF.CF067.2020.EPI_ISL_432583.2020.04.02.Europe	hCoV.19.Belgium.ULG.8810.2020.EPI_ISL_418642.2020.03.19.Europe	hCoV.19.England.20139020204.2020.EPI_ISL_421879.2020.03.27.Europe	hCoV.19.Scotland.EDB1679.2020.EPI_ISL_433115.2020.04.15.Europe	hCoV.19.USA.ID.UW.4380.2020.EPI_ISL_426068.2020.03.27.NorthAmerica	hCoV.19.USA.MI.MDHHS.SC20093.2020.EPI_ISL_437180.2020.03.30.NorthAmerica	hCoV.19.Germany.NRW.47.2020.EPI_ISL_425131.2020.03.20.Europe	hCoV.19.Wales.PHWC.29C94.2020.EPI_ISL_432279.2020.04.05.Europe	hCoV.19.Greece.13.2020.EPI_ISL_427043.2020.03.18.Europe	hCoV.19.Singapore.13.2020.EPI_ISL_414379.2020.02.18.Asia	hCoV.19.Belgium.DLDJ.030569.2020.EPI_ISL_420325.2020.03.05.Europe	hCoV.19.Australia.VIC197.2020.EPI_ISL_419893.2020.03.19.Oceania	hCoV.19.USA.UPHL.06.2020.EPI_ISL_415544.2020.03.13.NorthAmerica	hCoV.19.Wales.PHWC.2680C.2020.EPI_ISL_422185.2020.03.26.Europe	hCoV.19.Netherlands.NoordBrabant_63.2020.EPI_ISL_415519.2020.00.00.Europe	hCoV.19.USA.TX.HMH0364.2020.EPI_ISL_434956.2020.03.30.NorthAmerica	hCoV.19.Netherlands.NoordBrabant_80.2020.EPI_ISL_422875.2020.03.11.Europe	hCoV.19.USA.NY.NYUMC481.2020.EPI_ISL_435546.2020.04.24.NorthAmerica	hCoV.19.USA.WI.74.2020.EPI_ISL_421332.2020.03.20.NorthAmerica	hCoV.19.USA.PA.MGSC17.04.2020.EPI_ISL_436472.2020.03.00.NorthAmerica	hCoV.19.USA.UT.0367.2020.EPI_ISL_435355.2020.03.28.NorthAmerica	hCoV.19.USA.WA.UW.2234.2020.EPI_ISL_426122.2020.03.24.NorthAmerica	hCoV.19.USA.MI.MDHHS.SC20125.2020.EPI_ISL_436872.2020.03.27.NorthAmerica	hCoV.19.Portugal.PT0012.2020.EPI_ISL_417997.2020.03.07.Europe	hCoV.19.Iceland.236.2020.EPI_ISL_417564.2020.03.17.Europe	hCoV.19.Belgium.ULG.10032.2020.EPI_ISL_421206.2020.03.31.Europe	hCoV.19.England.20139048804.2020.EPI_ISL_420698.2020.03.28.Europe	hCoV.19.Korea.KCDC2005.2020.EPI_ISL_426166.2020.02.04.Asia	hCoV.19.England.20129171804.2020.EPI_ISL_424141.2020.03.20.Europe	hCoV.19.Spain.Valencia246.2020.EPI_ISL_436341.2020.03.29.Europe	hCoV.19.Iceland.441.2020.EPI_ISL_424465.2020.03.20.Europe	hCoV.19.Australia.NSW169.2020.EPI_ISL_427779.2020.03.24.Oceania	hCoV.19.England.SHEF.BFFE5.2020.EPI_ISL_418321.2020.03.25.Europe	hCoV.19.Canada.SK_4.2020.EPI_ISL_418810.2020.03.09.NorthAmerica	hCoV.19.England.20134024104.2020.EPI_ISL_423126.2020.03.24.Europe	hCoV.19.USA.WA.UW.4732.2020.EPI_ISL_429616.2020.03.29.NorthAmerica	hCoV.19.Wales.PHWC.27C4B.2020.EPI_ISL_432416.2020.03.31.Europe	hCoV.19.Canada.ON_PHL6922.2020.EPI_ISL_418364.2020.03.13.NorthAmerica	hCoV.19.Spain.Valencia285.2020.EPI_ISL_436380.2020.03.18.Europe	hCoV.19.Wales.PHWC.24F54.2020.EPI_ISL_420958.2020.03.22.Europe	hCoV.19.Guangzhou.GZMU0017.2020.EPI_ISL_429079.2020.02.05.Asia	hCoV.19.England.20132018004.2020.EPI_ISL_423731.2020.03.22.Europe	hCoV.19.England.20124008902.2020.EPI_ISL_418694.2020.03.16.Europe	hCoV.19.Thailand.NIH.2294.2020.EPI_ISL_434698.2020.03.13.Asia	hCoV.19.Belgium.ULG.10033.2020.EPI_ISL_421207.2020.03.31.Europe	hCoV.19.England.SHEF.BFF6D.2020.EPI_ISL_418313.2020.03.24.Europe	hCoV.19.Thailand.SI204487.NT.2020.EPI_ISL_437611.2020.03.11.Asia	hCoV.19.USA.MT.BHDH.074.2020.EPI_ISL_437433.2020.04.15.NorthAmerica	hCoV.19.England.20142022104.2020.EPI_ISL_423447.2020.03.29.Europe	hCoV.19.USA.WA.UW.1346.2020.EPI_ISL_422996.2020.03.17.NorthAmerica	hCoV.19.Australia.VIC19.2020.EPI_ISL_419738.2020.03.08.Oceania	hCoV.19.Greece.44.2020.EPI_ISL_434465.2020.03.23.Europe	hCoV.19.Spain.Madrid_H12_2208.2020.EPI_ISL_421178.2020.03.27.Europe	hCoV.19.Belgium.GM.0323139.2020.EPI_ISL_420396.2020.03.23.Europe	hCoV.19.Spain.Valencia286.2020.EPI_ISL_436381.2020.03.18.Europe	hCoV.19.England.20139053804.2020.EPI_ISL_420709.2020.03.28.Europe	hCoV.19.USA.WA.UW.2149.2020.EPI_ISL_426101.2020.03.25.NorthAmerica	hCoV.19.USA.WA.UW.3838.2020.EPI_ISL_427188.2020.03.26.NorthAmerica	hCoV.19.Mexico.Queretaro.InDRE_04.2020.EPI_ISL_424670.2020.03.10.NorthAmerica	hCoV.19.USA.WA.UW.1561.2020.EPI_ISL_423011.2020.03.19.NorthAmerica	hCoV.19.England.20129096704.2020.EPI_ISL_424083.2020.03.11.Europe	hCoV.19.USA.WA.UW.1782.2020.EPI_ISL_424262.2020.03.22.NorthAmerica	hCoV.19.USA.WA.UW357.2020.EPI_ISL_418924.2020.03.14.NorthAmerica	hCoV.19.Belgium.ITM_C451.2020.EPI_ISL_434377.2020.04.12.Europe	hCoV.19.Germany.BAV.MVP0091.2020.EPI_ISL_437285.2020.04.02.Europe	hCoV.19.Scotland.EDB065.2020.EPI_ISL_425864.2020.03.20.Europe	hCoV.19.USA.WA.S162.2020.EPI_ISL_430200.2020.03.04.NorthAmerica	hCoV.19.Netherlands.NA_180.2020.EPI_ISL_422715.2020.03.23.Europe	hCoV.19.England.SHEF.D0F84.2020.EPI_ISL_432621.2020.03.21.Europe	hCoV.19.USA.CT.Yale.021.2020.EPI_ISL_420089.2020.03.19.NorthAmerica	hCoV.19.Australia.QLDID935.2020.EPI_ISL_436097.2020.03.25.Oceania	hCoV.19.Norway.1811.2020.EPI_ISL_420139.2020.03.05.Europe	hCoV.19.Turkey.HSGM.4598.2020.EPI_ISL_429868.2020.03.17.Europe	hCoV.19.Singapore.40.2020.EPI_ISL_422433.2020.03.31.Asia	hCoV.19.England.20122119202.2020.EPI_ISL_418679.2020.03.17.Europe	hCoV.19.Scotland.EDB326.2020.EPI_ISL_425972.2020.03.28.Europe	hCoV.19.Denmark.ALAB.SSI268.2020.EPI_ISL_429428.2020.03.10.Europe	hCoV.19.England.SHEF.C668C.2020.EPI_ISL_432823.2020.04.15.Europe	hCoV.19.USA.WI.58.2020.EPI_ISL_421316.2020.03.23.NorthAmerica	hCoV.19.Denmark.ALAB.HH04.2020.EPI_ISL_429265.2020.03.10.Europe	hCoV.19.Scotland.EDB1510.2020.EPI_ISL_433463.2020.04.12.Europe	hCoV.19.USA.CA.CZB071.2020.EPI_ISL_428991.2020.03.28.NorthAmerica	hCoV.19.England.SHEF.CC0C4.2020.EPI_ISL_432521.2020.03.21.Europe	hCoV.19.USA.NY.PV09182.2020.EPI_ISL_422541.2020.03.19.NorthAmerica	hCoV.19.Japan.P5.3.2020.EPI_ISL_419311.2020.03.13.Asia	hCoV.19.Shanghai.SH0075.2020.EPI_ISL_416378.2020.01.30.Asia	hCoV.19.England.20144013504.2020.EPI_ISL_421932.2020.03.31.Europe	hCoV.19.France.HF2060.2020.EPI_ISL_418223.2020.03.05.Europe	hCoV.19.Wales.PHWC.2671E.2020.EPI_ISL_422244.2020.03.27.Europe	hCoV.19.England.20146062604.2020.EPI_ISL_421990.2020.03.31.Europe	hCoV.19.England.NOTT.10ED28.2020.EPI_ISL_432916.2020.03.28.Europe	hCoV.19.USA.WA.UW301.2020.EPI_ISL_418869.2020.03.16.NorthAmerica	hCoV.19.Switzerland.GE2164.2020.EPI_ISL_429208.2020.03.17.Europe	hCoV.19.Singapore.6.2020.EPI_ISL_410537.2020.02.09.Asia	hCoV.19.England.CAMB.739FE.2020.EPI_ISL_425265.2020.03.31.Europe	hCoV.19.England.CAMB.748D2.2020.EPI_ISL_425334.2020.03.29.Europe	hCoV.19.Wales.PHWC.2A13A.2020.EPI_ISL_432002.2020.04.04.Europe	hCoV.19.Australia.VIC746.2020.EPI_ISL_427024.2020.03.29.Oceania	hCoV.19.USA.MN34.MDH34.2020.EPI_ISL_417471.2020.03.12.NorthAmerica	hCoV.19.Germany.BAV.MVP0043.2020.EPI_ISL_437242.2020.04.09.Europe	hCoV.19.Sweden.20.07298.2020.EPI_ISL_434667.2020.04.14.Europe	hCoV.19.Guangzhou.GZMU0045.2020.EPI_ISL_429092.2020.02.08.Asia	hCoV.19.Canada.ON_PHL7513.2020.EPI_ISL_418367.2020.03.12.NorthAmerica	hCoV.19.USA.NY.NYUMC365.2020.EPI_ISL_430392.2020.04.08.NorthAmerica	hCoV.19.England.SHEF.C9B02.2020.EPI_ISL_432474.2020.04.02.Europe	hCoV.19.Scotland.EDB1324.2020.EPI_ISL_433435.2020.04.10.Europe	hCoV.19.USA.ID.UW.4307.2020.EPI_ISL_430942.2020.03.31.NorthAmerica	hCoV.19.USA.NY.PV09168.2020.EPI_ISL_422530.2020.03.22.NorthAmerica	hCoV.19.Australia.VIC629.2020.EPI_ISL_426873.2020.03.25.Oceania	hCoV.19.Scotland.CVR1387.2020.EPI_ISL_433565.2020.04.01.Europe	hCoV.19.Poland.1105973.2020.EPI_ISL_428234.2020.03.19.Europe	hCoV.19.USA.NY.NYUMC4.2020.EPI_ISL_416832.2020.03.16.NorthAmerica	hCoV.19.USA.VA.DCLS.012.2020.EPI_ISL_419706.2020.03.10.NorthAmerica	hCoV.19.England.CAMB.7C1A2.2020.EPI_ISL_434005.2020.04.13.Europe	hCoV.19.Canada.ON_PHL2294.2020.EPI_ISL_418384.2020.00.00.NorthAmerica	hCoV.19.England.NOTT.10E511.2020.EPI_ISL_425558.2020.03.23.Europe	hCoV.19.England.20126006402.2020.EPI_ISL_418746.2020.03.18.Europe	hCoV.19.USA.WI.161.2020.EPI_ISL_428257.2020.03.29.NorthAmerica	hCoV.19.Wales.PHWC.257F1.2020.EPI_ISL_422175.2020.03.24.Europe	hCoV.19.USA.TX.HMH0360.2020.EPI_ISL_434953.2020.03.29.NorthAmerica	hCoV.19.USA.UT.0346.2020.EPI_ISL_420819.2020.03.26.NorthAmerica	hCoV.19.USA.PA.MGSC23.05.2020.EPI_ISL_436476.2020.03.00.NorthAmerica	hCoV.19.USA.MI.MDHHS.SC20035.2020.EPI_ISL_437122.2020.03.18.NorthAmerica	hCoV.19.Portugal.PT0067.2020.EPI_ISL_421470.2020.03.21.Europe	hCoV.19.USA.WA.UW197.2020.EPI_ISL_417346.2020.03.12.NorthAmerica	hCoV.19.Australia.VIC785.2020.EPI_ISL_427060.2020.03.30.Oceania	hCoV.19.Turkey.6224.Ankara1034.2020.EPI_ISL_417413.2020.03.17.Europe	hCoV.19.Canada.BC_41851.2020.EPI_ISL_415584.2020.03.02.NorthAmerica	hCoV.19.USA.NY.Wadsworth.10935.01.2020.EPI_ISL_426033.2020.03.04.NorthAmerica	hCoV.19.Netherlands.NA_132.2020.EPI_ISL_422676.2020.03.11.Europe	hCoV.19.Spain.Valencia265.2020.EPI_ISL_436360.2020.03.27.Europe	hCoV.19.Australia.VIC324.2020.EPI_ISL_420015.2020.03.24.Oceania	hCoV.19.Denmark.ALAB.SSI.613.2020.EPI_ISL_436995.2020.03.24.Europe	hCoV.19.Wales.PHWC.26EDD.2020.EPI_ISL_422115.2020.03.30.Europe	hCoV.19.Russia.StPetersburg.RII5635S.2020.EPI_ISL_430094.2020.04.14.Europe	hCoV.19.England.20132080604.2020.EPI_ISL_423807.2020.03.24.Europe	hCoV.19.England.20102073303.2020.EPI_ISL_417214.2020.03.02.Europe	hCoV.19.Spain.Madrid_R2_15.2020.EPI_ISL_417979.2020.03.03.Europe	hCoV.19.Scotland.EDB1046.2020.EPI_ISL_433378.2020.04.06.Europe	hCoV.19.Wales.PHWC.29BF1.2020.EPI_ISL_432243.2020.04.04.Europe	hCoV.19.Australia.VIC376.2020.EPI_ISL_426683.2020.03.22.Oceania	hCoV.19.USA.WA.UW.1611.2020.EPI_ISL_423006.2020.03.19.NorthAmerica	hCoV.19.Philippines.PGC01.2020.EPI_ISL_431833.2020.03.22.Asia	hCoV.19.England.CAMB.74C21.2020.EPI_ISL_425358.2020.03.16.Europe	hCoV.19.USA.WA.S224.2020.EPI_ISL_430262.2020.03.19.NorthAmerica	hCoV.19.France.Lyon_06573.2020.EPI_ISL_417335.2020.03.06.Europe	hCoV.19.England.CAMB.7B307.2020.EPI_ISL_433940.2020.04.12.Europe	hCoV.19.USA.NY.NYUMC394.2020.EPI_ISL_430421.2020.04.13.NorthAmerica	hCoV.19.USA.UT.0539.2020.EPI_ISL_435372.2020.04.02.NorthAmerica	hCoV.19.USA.CA.CZB.1079.2020.EPI_ISL_437079.2020.04.26.NorthAmerica	hCoV.19.Denmark.ALAB.SSI168.2020.EPI_ISL_429382.2020.03.09.Europe	hCoV.19.Russia.Moscow.80112.2020.EPI_ISL_428900.2020.03.23.Europe	hCoV.19.Australia.VIC598.2020.EPI_ISL_426855.2020.03.25.Oceania	hCoV.19.USA.WA.S574.2020.EPI_ISL_434334.2020.03.31.NorthAmerica	hCoV.19.Russia.Tatarstan.82208.2020.EPI_ISL_428917.2020.03.24.Europe	hCoV.19.Spain.Valencia297.2020.EPI_ISL_436392.2020.03.17.Europe	hCoV.19.England.CAMB.7866B.2020.EPI_ISL_433759.2020.04.06.Europe	hCoV.19.Spain.Valencia59.2020.EPI_ISL_425183.2020.03.10.Europe	hCoV.19.USA.NY.NYUMC271.2020.EPI_ISL_428785.2020.04.06.NorthAmerica	hCoV.19.USA.UT.0349.2020.EPI_ISL_420822.2020.03.25.NorthAmerica	hCoV.19.USA.WA.S390.2020.EPI_ISL_434150.2020.03.27.NorthAmerica	hCoV.19.USA.WI.GMF.00857.2020.EPI_ISL_429844.2020.04.09.NorthAmerica	hCoV.19.England.NOTT.10F06A.2020.EPI_ISL_432960.2020.03.30.Europe	hCoV.19.Germany.BAV.MVP0055.2020.EPI_ISL_437254.2020.03.17.Europe	hCoV.19.USA.LA.BIE.075.2020.EPI_ISL_436943.2020.04.04.NorthAmerica	hCoV.19.USA.WI.UW.326.2020.EPI_ISL_436620.2020.04.25.NorthAmerica	hCoV.19.USA.CA.CZB0141.2020.EPI_ISL_429054.2020.04.08.NorthAmerica	hCoV.19.Wales.PHWC.24974.2020.EPI_ISL_420918.2020.03.19.Europe	hCoV.19.England.SHEF.C03C7.2020.EPI_ISL_420184.2020.03.27.Europe	hCoV.19.Australia.VIC1144.2020.EPI_ISL_430619.2020.04.08.Oceania	hCoV.19.Australia.VIC209.2020.EPI_ISL_419904.2020.03.20.Oceania	hCoV.19.Scotland.EDB555.2020.EPI_ISL_426016.2020.03.31.Europe	hCoV.19.Australia.VIC168.2020.EPI_ISL_419865.2020.03.18.Oceania	hCoV.19.USA.CA.SCCPHD.UC142.2020.EPI_ISL_435621.2020.03.09.NorthAmerica	hCoV.19.Scotland.CVR1423.2020.EPI_ISL_433579.2020.04.01.Europe	hCoV.19.Belgium.NKMA.0324172.2020.EPI_ISL_420429.2020.03.24.Europe	hCoV.19.USA.VA.DCLS.033.2020.EPI_ISL_420019.2020.03.19.NorthAmerica	hCoV.19.England.SHEF.C04E2.2020.EPI_ISL_420263.2020.03.24.Europe	hCoV.19.USA.WA.S289.2020.EPI_ISL_430143.2020.03.23.NorthAmerica	hCoV.19.Australia.VIC974.2020.EPI_ISL_430659.2020.03.28.Oceania	hCoV.19.Scotland.CVR1647.2020.EPI_ISL_433642.2020.04.06.Europe	hCoV.19.USA.CT.Yale.036.2020.EPI_ISL_419525.2020.03.16.NorthAmerica	hCoV.19.England.20136089402.2020.EPI_ISL_420642.2020.03.23.Europe	hCoV.19.USA.TX.HMH0370.2020.EPI_ISL_434961.2020.03.27.NorthAmerica	hCoV.19.Mexico.CDMX.INCMNSZ_01.2020.EPI_ISL_426361.2020.03.12.NorthAmerica	hCoV.19.USA.WI.258.2020.EPI_ISL_428732.2020.04.06.NorthAmerica	hCoV.19.Australia.VIC893.2020.EPI_ISL_427145.2020.04.06.Oceania	hCoV.19.Hungary.SRC.00827.2020.EPI_ISL_435414.2020.03.30.Europe	hCoV.19.USA.WA.UW26.2020.EPI_ISL_414595.2020.03.05.NorthAmerica	hCoV.19.Portugal.PT0013.2020.EPI_ISL_417998.2020.03.08.Europe	hCoV.19.USA.WA.NH12.2020.EPI_ISL_418781.2020.03.13.NorthAmerica	hCoV.19.France.ARA12250.2020.EPI_ISL_419182.2020.03.22.Europe	hCoV.19.Switzerland.GE5737.2020.EPI_ISL_429200.2020.03.19.Europe	hCoV.19.Belgium.MJP.030684.2020.EPI_ISL_420340.2020.03.06.Europe	hCoV.19.Hong.60	hCoV.19.USA.CA.CZB0139.2020.EPI_ISL_429031.2020.04.08.NorthAmerica	hCoV.19.USA.WA.S446.2020.EPI_ISL_434206.2020.04.01.NorthAmerica	hCoV.19.Scotland.EDB901.2020.EPI_ISL_432873.2020.04.05.Europe	hCoV.19.France.B2337.2020.EPI_ISL_416506.2020.03.03.Europe	hCoV.19.Scotland.EDB194.2020.EPI_ISL_425937.2020.03.25.Europe	hCoV.19.Belgium.ITM_C456.2020.EPI_ISL_434378.2020.04.13.Europe	hCoV.19.Scotland.CVR74.2020.EPI_ISL_425804.2020.03.07.Europe	hCoV.19.USA.WA.UW.5181.2020.EPI_ISL_430871.2020.04.02.NorthAmerica	hCoV.19.Wales.PHWC.26F52.2020.EPI_ISL_422072.2020.03.28.Europe	hCoV.19.Wales.PHWC.281C3.2020.EPI_ISL_432428.2020.03.27.Europe	hCoV.19.USA.NY.NYUMC375.2020.EPI_ISL_430402.2020.04.10.NorthAmerica	hCoV.19.Wales.PHWC.240CA.2020.EPI_ISL_418142.2020.03.14.Europe	hCoV.19.USA.WA.S529.2020.EPI_ISL_434289.2020.03.24.NorthAmerica	hCoV.19.USA.VA.DCLS.099.2020.EPI_ISL_434593.2020.04.11.NorthAmerica	hCoV.19.England.20139031404.2020.EPI_ISL_421914.2020.03.27.Europe	hCoV.19.USA.MI.SC2.01.2020.EPI_ISL_424986.2020.03.09.NorthAmerica	hCoV.19.England.20134078404.2020.EPI_ISL_423174.2020.03.24.Europe	hCoV.19.Belgium.UGent.3.2020.EPI_ISL_425051.2020.03.24.Europe	hCoV.19.USA.WI.11.2020.EPI_ISL_417505.2020.03.15.NorthAmerica	hCoV.19.Australia.VIC968.2020.EPI_ISL_430651.2020.03.27.Oceania	hCoV.19.USA.WA.UW252.2020.EPI_ISL_418037.2020.03.16.NorthAmerica	hCoV.19.Australia.VIC11.2020.EPI_ISL_416517.2020.03.16.Oceania	hCoV.19.USA.MI.MDHHS.SC20114.2020.EPI_ISL_436866.2020.03.26.NorthAmerica	hCoV.19.England.CAMB.79A5F.2020.EPI_ISL_433816.2020.03.27.Europe	hCoV.19.USA.CA.CZB0703.2020.EPI_ISL_428994.2020.03.23.NorthAmerica	hCoV.19.Scotland.EDB1151.2020.EPI_ISL_433410.2020.04.07.Europe	hCoV.19.USA.PA.MGSC50.05.2020.EPI_ISL_436498.2020.03.00.NorthAmerica	hCoV.19.DRC.1565.2020.EPI_ISL_434681.2020.04.09.Africa	hCoV.19.Spain.Madrid_H9_38.2020.EPI_ISL_417961.2020.03.12.Europe	hCoV.19.USA.NY.NYUMC31.2020.EPI_ISL_418977.2020.03.17.NorthAmerica	hCoV.19.USA.WI.162.2020.EPI_ISL_428258.2020.03.29.NorthAmerica	hCoV.19.England.NOTT.10F45F.2020.EPI_ISL_433006.2020.04.02.Europe	hCoV.19.DK.ALAB.SSI.817.2020.EPI_ISL_437674.2020.03.28.Europe	hCoV.19.England.20139019902.2020.EPI_ISL_420525.2020.03.26.Europe	hCoV.19.Wales.PHWC.2565E.2020.EPI_ISL_422284.2020.03.24.Europe	hCoV.19.Netherlands.NoordBrabant_31.2020.EPI_ISL_414540.2020.03.08.Europe	hCoV.19.Netherlands.NA_35.2020.EPI_ISL_415492.2020.03.10.Europe	hCoV.19.England.CAMB.7C290.2020.EPI_ISL_434020.2020.04.15.Europe	hCoV.19.Iceland.108.2020.EPI_ISL_417708.2020.03.11.Europe	hCoV.19.Denmark.ALAB.SSI105.2020.EPI_ISL_429337.2020.03.08.Europe	hCoV.19.Denmark.ALAB.SSI432.2020.EPI_ISL_429528.2020.03.24.Europe	hCoV.19.USA.NY.NYUMC387.2020.EPI_ISL_430414.2020.04.10.NorthAmerica	hCoV.19.Sweden.20.08155.2020.EPI_ISL_429122.2020.03.11.Europe	hCoV.19.Australia.VIC66.2020.EPI_ISL_419780.2020.03.13.Oceania	hCoV.19.Wales.PHWC.24F45.2020.EPI_ISL_420957.2020.03.22.Europe	hCoV.19.Guangdong.20SF200.2020.EPI_ISL_428455.2020.01.23.Asia	hCoV.19.Iceland.3.2020.EPI_ISL_417694.2020.03.13.Europe	hCoV.19.USA.WA.S245.2020.EPI_ISL_430283.2020.03.02.NorthAmerica	hCoV.19.England.201360276.2020.EPI_ISL_423261.2020.03.25.Europe	hCoV.19.Denmark.ALAB.HH88.2020.EPI_ISL_429328.2020.03.15.Europe	hCoV.19.England.20134027604.2020.EPI_ISL_423137.2020.03.23.Europe	hCoV.19.Wales.PHWC.26338.2020.EPI_ISL_422292.2020.03.27.Europe	hCoV.19.Belgium.GE.030573.2020.EPI_ISL_420329.2020.03.05.Europe	hCoV.19.England.SHEF.C038B.2020.EPI_ISL_420185.2020.03.27.Europe	hCoV.19.England.NOTT.10EDCE.2020.EPI_ISL_432925.2020.03.28.Europe	hCoV.19.England.20138024604.2020.EPI_ISL_423306.2020.03.26.Europe	hCoV.19.USA.WA.UW.1287.2020.EPI_ISL_422969.2020.03.17.NorthAmerica	hCoV.19.Wales.PHWC.26F34.2020.EPI_ISL_422047.2020.03.30.Europe	hCoV.19.Denmark.ALAB.SSI301.2020.EPI_ISL_429452.2020.03.10.Europe	hCoV.19.USA.NY.PV09046.2020.EPI_ISL_421608.2020.03.21.NorthAmerica	hCoV.19.Spain.Valencia187.2020.EPI_ISL_436282.2020.03.25.Europe	hCoV.19.Netherlands.Utrecht_5.2020.EPI_ISL_414439.2020.03.02.Europe	hCoV.19.Wales.PHWC.267C3.2020.EPI_ISL_422230.2020.03.28.Europe	hCoV.19.USA.WA.S147.2020.EPI_ISL_430184.2020.03.14.NorthAmerica	hCoV.19.Scotland.EDB2071.2020.EPI_ISL_433174.2020.04.19.Europe	hCoV.19.Thailand.SI202620.NT.2020.EPI_ISL_437615.2020.02.22.Asia	hCoV.19.Thailand.SI206587.NT.2020.EPI_ISL_437603.2020.03.19.Asia	hCoV.19.Korea.KCDC2016.2020.EPI_ISL_427810.2020.02.18.Asia	hCoV.19.USA.WA.S191.2020.EPI_ISL_430229.2020.03.20.NorthAmerica	hCoV.19.England.SHEF.CE60C.2020.EPI_ISL_432567.2020.04.03.Europe	hCoV.19.Australia.VIC456.2020.EPI_ISL_426751.2020.03.25.Oceania	hCoV.19.Argentina.PAIS_A012.2020.EPI_ISL_430803.2020.04.01.SouthAmerica	hCoV.19.Luxembourg.LNS7970956.2020.EPI_ISL_421734.2020.03.17.Europe	hCoV.19.USA.UT.0543.2020.EPI_ISL_435376.2020.04.02.NorthAmerica	hCoV.19.England.NOTT.10EC94.2020.EPI_ISL_432910.2020.03.28.Europe	hCoV.19.Australia.VIC37.2020.EPI_ISL_419754.2020.03.11.Oceania	hCoV.19.Wales.PHWC.26408.2020.EPI_ISL_422302.2020.03.27.Europe	hCoV.19.USA.NY.WCMP2C03P.2020.EPI_ISL_427526.2020.03.12.NorthAmerica	hCoV.19.USA.WA.UW.6410.2020.EPI_ISL_430979.2020.04.03.NorthAmerica	hCoV.19.USA.MI.MDHHS.SC20139.2020.EPI_ISL_436820.2020.03.17.NorthAmerica	hCoV.19.USA.AZ.TG271868.2020.EPI_ISL_427272.2020.03.23.NorthAmerica	hCoV.19.USA.WI.UW.276.2020.EPI_ISL_436570.2020.04.01.NorthAmerica	hCoV.19.Iceland.274.2020.EPI_ISL_417602.2020.03.17.Europe	hCoV.19.Spain.Valencia184.2020.EPI_ISL_436279.2020.03.15.Europe	hCoV.19.Denmark.ALAB.SSI329.2020.EPI_ISL_429456.2020.03.11.Europe	hCoV.19.England.20109050706.2020.EPI_ISL_417268.2020.03.05.Europe	hCoV.19.USA.MN.MDH.138.2020.EPI_ISL_427278.2020.03.22.NorthAmerica	hCoV.19.USA.WA_0442.2020.EPI_ISL_426445.2020.03.19.NorthAmerica	hCoV.19.USA.WA.UW.3940.2020.EPI_ISL_427214.2020.03.27.NorthAmerica	hCoV.19.England.20138026604.2020.EPI_ISL_423314.2020.03.26.Europe	hCoV.19.Spain.Valencia33.2020.EPI_ISL_420118.2020.03.09.Europe	hCoV.19.USA.NY.NYUMC237.2020.EPI_ISL_427636.2020.04.05.NorthAmerica	hCoV.19.Belgium.JLJ.0320101.2020.EPI_ISL_420357.2020.03.20.Europe	hCoV.19.England.20129010704.2020.EPI_ISL_423985.2020.03.20.Europe	hCoV.19.Luxembourg.LNS6282845.2020.EPI_ISL_417533.2020.03.18.Europe	hCoV.19.USA.WI.35.2020.EPI_ISL_421293.2020.03.24.NorthAmerica	hCoV.19.USA.NY.PV09068.2020.EPI_ISL_421617.2020.03.20.NorthAmerica	hCoV.19.England.20129059204.2020.EPI_ISL_424054.2020.03.09.Europe	hCoV.19.France.OCC.2.2020.EPI_ISL_434617.2020.03.00.Europe	hCoV.19.India.GBRC7.2020.EPI_ISL_435054.2020.04.14.Asia	hCoV.19.Scotland.CVR713.2020.EPI_ISL_433331.2020.03.26.Europe	hCoV.19.Netherlands.ZuidHolland_76.2020.EPI_ISL_422944.2020.03.26.Europe	hCoV.19.England.20128046202.2020.EPI_ISL_420478.2020.03.19.Europe	hCoV.19.USA.NY.PV09088.2020.EPI_ISL_421628.2020.03.19.NorthAmerica	hCoV.19.England.20139029404.2020.EPI_ISL_421911.2020.03.26.Europe	hCoV.19.Latvia.02.2020.EPI_ISL_421654.2020.03.25.Europe	hCoV.19.Belgium.ULG.10025.2020.EPI_ISL_421199.2020.03.31.Europe	hCoV.19.USA.NY.Wadsworth.11191.01.2020.EPI_ISL_426325.2020.03.06.NorthAmerica	hCoV.19.Denmark.SSI.01.2020.EPI_ISL_416142.2020.02.26.Europe	hCoV.19.Wales.PHWC.25B7D.2020.EPI_ISL_422180.2020.03.25.Europe	hCoV.19.England.SHEF.C5B42.2020.EPI_ISL_432809.2020.04.01.Europe	hCoV.19.USA.WA.UW.1840.2020.EPI_ISL_424252.2020.03.23.NorthAmerica	hCoV.19.Iceland.124.2020.EPI_ISL_417784.2020.03.12.Europe	hCoV.19.England.CAMB.7C2DC.2020.EPI_ISL_434024.2020.04.15.Europe	hCoV.19.USA.NY.PV08150.2020.EPI_ISL_421367.2020.03.17.NorthAmerica	hCoV.19.Australia.NSW18.2020.EPI_ISL_417384.2020.03.05.Oceania	hCoV.19.USA.CA.CZB.1020.2020.EPI_ISL_436661.2020.04.09.NorthAmerica	hCoV.19.Wuhan.HBCDC.HB.03.2019.EPI_ISL_412899.2019.12.30.Asia	hCoV.19.England.CAMB.7E252.2020.EPI_ISL_434056.2020.04.14.Europe	hCoV.19.Scotland.CVR1373.2020.EPI_ISL_433560.2020.04.01.Europe	hCoV.19.USA.GA_2070.2020.EPI_ISL_426417.2020.03.07.NorthAmerica	hCoV.19.Scotland.EDB1821.2020.EPI_ISL_433143.2020.04.16.Europe	hCoV.19.USA.CA.CZB.1038.2020.EPI_ISL_436679.2020.04.04.NorthAmerica	hCoV.19.USA.WI.GMF.00232.2020.EPI_ISL_418188.2020.03.23.NorthAmerica	hCoV.19.Germany.BAV.MVP0061.2020.EPI_ISL_437260.2020.03.22.Europe	hCoV.19.Australia.VIC860.2020.EPI_ISL_427118.2020.04.05.Oceania	hCoV.19.USA.MI.MDHHS.SC20026.2020.EPI_ISL_437113.2020.03.17.NorthAmerica	hCoV.19.Wales.PHWC.262FF.2020.EPI_ISL_422311.2020.03.27.Europe	hCoV.19.Australia.VIC927.2020.EPI_ISL_427155.2020.03.30.Oceania	hCoV.19.England.20144051704.2020.EPI_ISL_421952.2020.03.31.Europe	hCoV.19.USA.WA.UW.5879.2020.EPI_ISL_430928.2020.04.07.NorthAmerica	hCoV.19.USA.VA.DCLS.0201.2020.EPI_ISL_437416.2020.04.11.NorthAmerica	hCoV.19.Netherlands.NoordBrabant_76.2020.EPI_ISL_422872.2020.03.09.Europe	hCoV.19.England.20139038104.2020.EPI_ISL_420672.2020.03.27.Europe	hCoV.19.Wales.PHWC.2664E.2020.EPI_ISL_422260.2020.03.27.Europe	hCoV.19.USA.VA.DCLS.0213.2020.EPI_ISL_437428.2020.04.04.NorthAmerica	hCoV.19.Australia.VIC291.2020.EPI_ISL_419982.2020.03.23.Oceania	hCoV.19.Foshan.20SF207.2020.EPI_ISL_406534.2020.01.22.Asia	hCoV.19.Thailand.NIH.2489.2020.EPI_ISL_434703.2020.03.14.Asia	hCoV.19.DK.ALAB.SSI.745.2020.EPI_ISL_437667.2020.03.27.Europe	hCoV.19.Australia.NSW13.2020.EPI_ISL_413599.2020.03.04.Oceania	hCoV.19.England.20130028904.2020.EPI_ISL_423594.2020.03.20.Europe	hCoV.19.USA.UT.0108.2020.EPI_ISL_435352.2020.03.12.NorthAmerica	hCoV.19.England.20138025704.2020.EPI_ISL_423309.2020.03.25.Europe	hCoV.19.USA.VA.DCLS.0109.2020.EPI_ISL_434601.2020.04.08.NorthAmerica	hCoV.19.England.CAMB.745CC.2020.EPI_ISL_425312.2020.03.29.Europe	hCoV.19.England.CAMB.770C8.2020.EPI_ISL_425461.2020.03.30.Europe	hCoV.19.Denmark.ALAB.HH23.2020.EPI_ISL_429281.2020.03.10.Europe	hCoV.19.Scotland.CVR1598.2020.EPI_ISL_433629.2020.04.04.Europe	hCoV.19.USA.WI.69.2020.EPI_ISL_421327.2020.03.19.NorthAmerica	hCoV.19.England.201360217.2020.EPI_ISL_423248.2020.03.25.Europe	hCoV.19.USA.VA.DCLS.0175.2020.EPI_ISL_437391.2020.04.13.NorthAmerica	hCoV.19.Australia.VIC470.2020.EPI_ISL_426762.2020.03.26.Oceania	hCoV.19.Wales.PHWC.2AF4F.2020.EPI_ISL_431997.2020.04.07.Europe	hCoV.19.USA.WA.UW.4565.2020.EPI_ISL_429603.2020.03.30.NorthAmerica	hCoV.19.Wales.PHWC.27D39.2020.EPI_ISL_432239.2020.04.01.Europe	hCoV.19.England.NOTT.10E362.2020.EPI_ISL_425532.2020.03.21.Europe	hCoV.19.Iceland.444.2020.EPI_ISL_424468.2020.03.20.Europe	hCoV.19.England.CAMB.74474.2020.EPI_ISL_425293.2020.03.19.Europe	hCoV.19.Scotland.EDB1830.2020.EPI_ISL_433150.2020.04.16.Europe	hCoV.19.Russia.Moscow.GCBL3.2020.EPI_ISL_436717.2020.04.14.Europe	hCoV.19.China.WF0012.2020.EPI_ISL_413697.2020.02.00.Asia	hCoV.19.England.NOTT.10E70C.2020.EPI_ISL_425583.2020.03.24.Europe	hCoV.19.England.NOTT.10E8EB.2020.EPI_ISL_425610.2020.03.29.Europe	hCoV.19.Senegal.611.2020.EPI_ISL_420076.2020.03.20.Africa	hCoV.19.Scotland.EDB1647.2020.EPI_ISL_433104.2020.04.14.Europe	hCoV.19.Wales.PHWC.2771D.2020.EPI_ISL_432176.2020.04.01.Europe	hCoV.19.USA.CA.SR0222.2020.EPI_ISL_437578.2020.04.15.NorthAmerica	hCoV.19.Wales.PHWC.2AE42.2020.EPI_ISL_432269.2020.04.07.Europe	hCoV.19.USA.WI.UW.267.2020.EPI_ISL_434613.2020.04.08.NorthAmerica	hCoV.19.Spain.Valencia7.2020.EPI_ISL_416486.2020.03.02.Europe	hCoV.19.Mexico.CDMX.InDRE_01.2020.EPI_ISL_412972.2020.02.27.NorthAmerica	hCoV.19.USA.PA_2887.2020.EPI_ISL_426434.2020.03.08.NorthAmerica	hCoV.19.Beijing.BJ251.2020.EPI_ISL_430742.2020.01.29.Asia	hCoV.19.Luxembourg.LNS8726389.2020.EPI_ISL_429776.2020.03.23.Europe	hCoV.19.USA.UT.0531.2020.EPI_ISL_435365.2020.04.03.NorthAmerica	hCoV.19.DRC.3089.2020.EPI_ISL_437358.2020.04.19.Africa	hCoV.19.Germany.NRW.42.2020.EPI_ISL_425126.2020.03.18.Europe	hCoV.19.England.SHEF.D2E58.2020.EPI_ISL_432663.2020.03.24.Europe	hCoV.19.USA.WA.UW.2091.2020.EPI_ISL_426084.2020.03.24.NorthAmerica	hCoV.19.England.SHEF.C04D3.2020.EPI_ISL_420213.2020.03.29.Europe	hCoV.19.England.SHEF.D1CD7.2020.EPI_ISL_432640.2020.03.18.Europe	hCoV.19.England.20144020004.2020.EPI_ISL_421942.2020.03.31.Europe	hCoV.19.USA.CA.CZB036.2020.EPI_ISL_429039.2020.03.25.NorthAmerica	hCoV.19.England.SHEF.C233E.2020.EPI_ISL_432745.2020.04.01.Europe	hCoV.19.England.20132091904.2020.EPI_ISL_423825.2020.03.22.Europe	hCoV.19.USA.NY.Wadsworth.10495.01.2020.EPI_ISL_425224.2020.03.03.NorthAmerica	hCoV.19.England.SHEF.BFCC0.2020.EPI_ISL_416731.2020.03.03.Europe	hCoV.19.England.20139065604.2020.EPI_ISL_423355.2020.03.29.Europe	hCoV.19.Singapore.39.2020.EPI_ISL_422432.2020.03.31.Asia	hCoV.19.Australia.NSW112.2020.EPI_ISL_427666.2020.03.15.Oceania	hCoV.19.USA.CT.UW.4244.2020.EPI_ISL_427163.2020.03.31.NorthAmerica	hCoV.19.Wales.PHWC.2708B.2020.EPI_ISL_422086.2020.03.29.Europe	hCoV.19.Scotland.CVR1145.2020.EPI_ISL_433519.2020.03.29.Europe	hCoV.19.Australia.VIC489.2020.EPI_ISL_426920.2020.03.29.Oceania	hCoV.19.Australia.VIC268.2020.EPI_ISL_419961.2020.03.22.Oceania	hCoV.19.Wales.PHWC.24CF3.2020.EPI_ISL_420951.2020.03.22.Europe	hCoV.19.USA.NY.NYUMC76.2020.EPI_ISL_421577.2020.03.18.NorthAmerica	hCoV.19.Iceland.183.2020.EPI_ISL_417746.2020.03.16.Europe	hCoV.19.Scotland.EDB2079.2020.EPI_ISL_433178.2020.04.19.Europe	hCoV.19.Scotland.CVR172.2020.EPI_ISL_425712.2020.03.17.Europe	hCoV.19.Italy.FVG.ICGEB_S9.2020.EPI_ISL_417423.2020.03.01.Europe	hCoV.19.Spain.Valencia108.2020.EPI_ISL_436203.2020.03.18.Europe	hCoV.19.England.NOTT.10F6A4.2020.EPI_ISL_433035.2020.04.03.Europe	hCoV.19.USA.WA.UW.1599.2020.EPI_ISL_423033.2020.03.18.NorthAmerica	hCoV.19.Australia.VIC279.2020.EPI_ISL_419972.2020.03.22.Oceania	hCoV.19.England.CAMB.79A9B.2020.EPI_ISL_433818.2020.03.27.Europe	hCoV.19.Wales.PHWC.24895.2020.EPI_ISL_420930.2020.03.21.Europe	hCoV.19.USA.PA.MGSC39.05.2020.EPI_ISL_436487.2020.03.00.NorthAmerica	hCoV.19.USA.WA.UW.3841.2020.EPI_ISL_427190.2020.03.26.NorthAmerica	hCoV.19.Thailand.SI202872.NT.2020.EPI_ISL_437613.2020.02.25.Asia	hCoV.19.Iceland.165.2020.EPI_ISL_417808.2020.03.15.Europe	hCoV.19.Australia.VIC614.2020.EPI_ISL_426869.2020.03.26.Oceania	hCoV.19.Iceland.588.2020.EPI_ISL_424608.2020.03.29.Europe	hCoV.19.England.20129013302.2020.EPI_ISL_420486.2020.03.19.Europe	hCoV.19.Finland.14M77.2020.EPI_ISL_418410.2020.03.14.Europe	hCoV.19.USA.MN25.MDH25.2020.EPI_ISL_417192.2020.03.12.NorthAmerica	hCoV.19.England.20132104404.2020.EPI_ISL_423838.2020.03.24.Europe	hCoV.19.Luxembourg.LNS4569788.2020.EPI_ISL_421752.2020.03.17.Europe	hCoV.19.England.CAMB.78382.2020.EPI_ISL_433724.2020.04.03.Europe	hCoV.19.Australia.NSW153.2020.EPI_ISL_427653.2020.03.08.Oceania	hCoV.19.India.NCDC.3163.2020.EPI_ISL_436424.2020.04.05.Asia	hCoV.19.Scotland.EDB517.2020.EPI_ISL_426012.2020.04.01.Europe	hCoV.19.USA.NY.WCMP12F01P.2020.EPI_ISL_427609.2020.03.16.NorthAmerica	hCoV.19.Belgium.BCM.0324160.2020.EPI_ISL_420417.2020.03.24.Europe	hCoV.19.Netherlands.Flevoland_1.2020.EPI_ISL_415460.2020.03.09.Europe	hCoV.19.Australia.VIC135.2020.EPI_ISL_419828.2020.03.22.Oceania	hCoV.19.USA.WI.216.2020.EPI_ISL_428312.2020.03.25.NorthAmerica	hCoV.19.England.SHEF.D307F.2020.EPI_ISL_432664.2020.03.24.Europe	hCoV.19.USA.WI.169.2020.EPI_ISL_428265.2020.03.19.NorthAmerica	hCoV.19.Argentina.PAIS_A022.2020.EPI_ISL_430813.2020.04.11.SouthAmerica	hCoV.19.Wales.PHWC.2656F.2020.EPI_ISL_422298.2020.03.26.Europe	hCoV.19.USA.WI.194.2020.EPI_ISL_428290.2020.03.24.NorthAmerica	hCoV.19.USA.TX.HMH0407.2020.EPI_ISL_434993.2020.03.27.NorthAmerica	hCoV.19.Netherlands.NoordBrabant_17.2020.EPI_ISL_414457.2020.03.06.Europe	hCoV.19.Australia.VIC467.2020.EPI_ISL_426760.2020.03.27.Oceania	hCoV.19.England.20146025504.2020.EPI_ISL_421984.2020.04.01.Europe	hCoV.19.USA.WA.UW.3889.2020.EPI_ISL_427202.2020.03.27.NorthAmerica	hCoV.19.Iceland.259.2020.EPI_ISL_417587.2020.03.17.Europe	hCoV.19.Argentina.C3013.2020.EPI_ISL_420598.2020.03.22.SouthAmerica	hCoV.19.USA.UN.UW.1402.2020.EPI_ISL_424181.2020.03.16.NorthAmerica	hCoV.19.USA.NY.SURV097.2020.EPI_ISL_436049.2020.03.09.NorthAmerica	hCoV.19.Spain.Madrid_H12_30.2020.EPI_ISL_428693.2020.03.12.Europe	hCoV.19.Australia.VIC1085.2020.EPI_ISL_430587.2020.04.06.Oceania	hCoV.19.USA.MN65.MDH65.2020.EPI_ISL_419393.2020.03.14.NorthAmerica	hCoV.19.DRC.2169.2020.EPI_ISL_436194.2020.04.13.Africa	hCoV.19.USA.WA.UW220.2020.EPI_ISL_417369.2020.03.14.NorthAmerica	hCoV.19.USA.LA.SR0154.2020.EPI_ISL_435457.2020.04.02.NorthAmerica	hCoV.19.England.SHEF.CD04B.2020.EPI_ISL_432538.2020.04.03.Europe	hCoV.19.USA.WI.UW.335.2020.EPI_ISL_436629.2020.03.24.NorthAmerica	hCoV.19.England.20130071504.2020.EPI_ISL_423660.2020.03.23.Europe	hCoV.19.USA.CT.UW272.2020.EPI_ISL_418057.2020.03.13.NorthAmerica	hCoV.19.Australia.VIC1355.2020.EPI_ISL_430638.2020.04.09.Oceania	hCoV.19.USA.WA.S275.2020.EPI_ISL_430129.2020.03.06.NorthAmerica	hCoV.19.Belgium.MC.0323129.2020.EPI_ISL_420386.2020.03.23.Europe	hCoV.19.USA.MI.MDHHS.SC20023.2020.EPI_ISL_437110.2020.03.17.NorthAmerica	hCoV.19.USA.VA.DCLS.066.2020.EPI_ISL_426473.2020.04.03.NorthAmerica	hCoV.19.Scotland.EDB1565.2020.EPI_ISL_433082.2020.04.12.Europe	hCoV.19.Wales.PHWC.25427.2020.EPI_ISL_420991.2020.03.23.Europe	hCoV.19.Scotland.EDB852.2020.EPI_ISL_433256.2020.04.04.Europe	hCoV.19.France.HF2595.2020.EPI_ISL_418237.2020.03.16.Europe	hCoV.19.Netherlands.NA_50.2020.EPI_ISL_422811.2020.03.08.Europe	hCoV.19.England.20139020506.2020.EPI_ISL_420664.2020.03.26.Europe	hCoV.19.Wales.PHWC.243EF.2020.EPI_ISL_419407.2020.03.16.Europe	hCoV.19.England.SHEF.BFF7C.2020.EPI_ISL_418314.2020.03.25.Europe	hCoV.19.USA.WA.S85.2020.EPI_ISL_417138.2020.03.05.NorthAmerica	hCoV.19.Australia.NSW206.2020.EPI_ISL_427695.2020.03.22.Oceania	hCoV.19.Wales.PHWC.24AAE.2020.EPI_ISL_419478.2020.03.20.Europe	hCoV.19.England.20134068604.2020.EPI_ISL_423158.2020.03.24.Europe	hCoV.19.Australia.VIC782.2020.EPI_ISL_427057.2020.03.30.Oceania	hCoV.19.England.NOTT.10E5E4.2020.EPI_ISL_425569.2020.03.23.Europe	hCoV.19.Australia.VIC380.2020.EPI_ISL_426687.2020.03.23.Oceania	hCoV.19.USA.WA.S519.2020.EPI_ISL_434279.2020.03.27.NorthAmerica	hCoV.19.England.20139027404.2020.EPI_ISL_421904.2020.03.26.Europe	hCoV.19.England.CAMB.744DE.2020.EPI_ISL_425299.2020.03.20.Europe	hCoV.19.Iceland.527.2020.EPI_ISL_424548.2020.03.00.Europe	hCoV.19.USA.WI.134.2020.EPI_ISL_427441.2020.04.13.NorthAmerica	hCoV.19.Thailand.Bangkok.0025.2020.EPI_ISL_429164.2020.03.13.Asia	hCoV.19.Iceland.149.2020.EPI_ISL_417799.2020.03.13.Europe	hCoV.19.Belgium.MMJ.03034.2020.EPI_ISL_417429.2020.03.03.Europe	hCoV.19.USA.WA.UW.2104.2020.EPI_ISL_426087.2020.03.24.NorthAmerica	hCoV.19.Iceland.98.2020.EPI_ISL_417676.2020.03.16.Europe	hCoV.19.Wales.PHWC.2B175.2020.EPI_ISL_431904.2020.04.07.Europe	hCoV.19.USA.NY.NYUMC486.2020.EPI_ISL_436734.2020.03.18.NorthAmerica	hCoV.19.USA.CA.SR0240.2020.EPI_ISL_437566.2020.03.24.NorthAmerica	hCoV.19.England.20129034504.2020.EPI_ISL_424026.2020.03.19.Europe	hCoV.19.Luxembourg.LNS1586597.2020.EPI_ISL_421758.2020.03.17.Europe	hCoV.19.USA.CA.CZB.1009.2020.EPI_ISL_436650.2020.04.05.NorthAmerica	hCoV.19.Wales.PHWC.288DD.2020.EPI_ISL_432393.2020.04.02.Europe	hCoV.19.USA.NY.WCMP4G04P.2020.EPI_ISL_427538.2020.03.13.NorthAmerica	hCoV.19.Spain.Valencia148.2020.EPI_ISL_436243.2020.03.18.Europe	hCoV.19.England.NOTT.10F46E.2020.EPI_ISL_433007.2020.04.02.Europe	hCoV.19.USA.WA.UW.4228.2020.EPI_ISL_427251.2020.03.31.NorthAmerica	hCoV.19.Australia.VIC.CBA5.2020.EPI_ISL_430065.2020.04.08.Oceania	hCoV.19.Australia.VIC463.2020.EPI_ISL_426756.2020.03.26.Oceania	hCoV.19.USA.NY.WCMP9D03P.2020.EPI_ISL_427550.2020.03.14.NorthAmerica	hCoV.19.Spain.VH000001133.2020.EPI_ISL_418860.2020.03.15.Europe	hCoV.19.England.201360117.2020.EPI_ISL_423213.2020.03.25.Europe	hCoV.19.Georgia.Tb.2020.EPI_ISL_416482.2020.03.13.Asia	hCoV.19.Scotland.CVR1856.2020.EPI_ISL_433660.2020.04.08.Europe	hCoV.19.USA.WI.180.2020.EPI_ISL_428276.2020.03.21.NorthAmerica	hCoV.19.USA.WA.UW.1988.2020.EPI_ISL_424336.2020.03.24.NorthAmerica	hCoV.19.Australia.VIC271.2020.EPI_ISL_419964.2020.03.22.Oceania	hCoV.19.Russia.Orenburg.80305.2020.EPI_ISL_428902.2020.03.23.Europe	hCoV.19.Iceland.275.2020.EPI_ISL_417603.2020.03.17.Europe	hCoV.19.England.SHEF.C8DFE.2020.EPI_ISL_432461.2020.04.02.Europe	hCoV.19.Belgium.UGent.31.2020.EPI_ISL_434349.2020.03.26.Europe	hCoV.19.England.20142002004.2020.EPI_ISL_423421.2020.03.30.Europe	hCoV.19.Germany.BAV.MVP0016.2020.EPI_ISL_437217.2020.04.11.Europe	hCoV.19.England.20142012804.2020.EPI_ISL_423429.2020.03.31.Europe	hCoV.19.England.CAMB.787A4.2020.EPI_ISL_433771.2020.04.05.Europe	hCoV.19.Turkey.HSGM.1481.2020.EPI_ISL_437323.2020.03.19.Europe	hCoV.19.Wales.PHWC.263DE.2020.EPI_ISL_422025.2020.03.27.Europe	hCoV.19.USA.MA_3672.2020.EPI_ISL_424844.2020.03.06.NorthAmerica	hCoV.19.England.SHEF.C0163.2020.EPI_ISL_420255.2020.03.25.Europe	hCoV.19.USA.WA.UW.1831.2020.EPI_ISL_424270.2020.03.22.NorthAmerica	hCoV.19.England.20144005404.2020.EPI_ISL_423490.2020.03.31.Europe	hCoV.19.DRC.376.2020.EPI_ISL_420851.2020.03.25.Africa	hCoV.19.England.20140002604.2020.EPI_ISL_423372.2020.03.28.Europe	hCoV.19.USA.MI.MDHHS.SC20024.2020.EPI_ISL_437111.2020.03.17.NorthAmerica	hCoV.19.USA.UT.0352.2020.EPI_ISL_420824.2020.03.26.NorthAmerica	hCoV.19.Spain.Valencia73.2020.EPI_ISL_425197.2020.03.17.Europe	hCoV.19.Iceland.476.2020.EPI_ISL_424499.2020.03.20.Europe	hCoV.19.Netherlands.ZuidHolland_10.2020.EPI_ISL_414446.2020.03.03.Europe	hCoV.19.France.IDF2279.2020.EPI_ISL_416500.2020.03.11.Europe	hCoV.19.USA.CA.SCCPHD.UC154.2020.EPI_ISL_435633.2020.03.11.NorthAmerica	hCoV.19.Netherlands.NA_42.2020.EPI_ISL_422803.2020.03.13.Europe	hCoV.19.England.SHEF.CEC0A.2020.EPI_ISL_432576.2020.04.02.Europe	hCoV.19.England.20140071104.2020.EPI_ISL_423411.2020.03.28.Europe	hCoV.19.Wales.PHWC.2A0B5.2020.EPI_ISL_432230.2020.04.04.Europe	hCoV.19.England.CAMB.7AB1F.2020.EPI_ISL_433841.2020.04.08.Europe	hCoV.19.Japan.DP0196.2020.EPI_ISL_416583.2020.02.15.Asia	hCoV.19.USA.TX.HMH0151.2020.EPI_ISL_434850.2020.03.22.NorthAmerica	hCoV.19.Guangdong.20SF013.2020.EPI_ISL_403933.2020.01.15.Asia	hCoV.19.England.20126008004.2020.EPI_ISL_423880.2020.03.19.Europe	hCoV.19.USA.MI.MDHHS.SC20041.2020.EPI_ISL_437128.2020.03.19.NorthAmerica	hCoV.19.England.20144018904.2020.EPI_ISL_423512.2020.03.31.Europe	hCoV.19.Spain.Valencia132.2020.EPI_ISL_436227.2020.03.18.Europe	hCoV.19.Iceland.167.2020.EPI_ISL_417809.2020.03.15.Europe	hCoV.19.Wales.PHWC.26AAC.2020.EPI_ISL_422232.2020.03.30.Europe	hCoV.19.Netherlands.NA_200.2020.EPI_ISL_422735.2020.03.25.Europe	hCoV.19.Senegal.618.2020.EPI_ISL_420077.2020.03.20.Africa	hCoV.19.Turkey.HSGM.1490.2020.EPI_ISL_437319.2020.03.19.Europe	hCoV.19.USA.AZ.TG273300.2020.EPI_ISL_426562.2020.03.31.NorthAmerica	hCoV.19.Australia.NSW95.2020.EPI_ISL_427672.2020.03.23.Oceania	hCoV.19.England.20129173804.2020.EPI_ISL_424146.2020.03.21.Europe	hCoV.19.England.20128041604.2020.EPI_ISL_423963.2020.03.20.Europe	hCoV.19.USA.NY.WCMP11H06P.2020.EPI_ISL_427598.2020.03.16.NorthAmerica	hCoV.19.USA.TX.HMH0389.2020.EPI_ISL_434976.2020.04.01.NorthAmerica	hCoV.19.USA.AZ.TG273310.2020.EPI_ISL_426566.2020.04.01.NorthAmerica	hCoV.19.Taiwan.CGMH.CGU.10.2020.EPI_ISL_417523.2020.03.13.Asia	hCoV.19.USA.NY.NYUMC47.2020.EPI_ISL_420298.2020.03.19.NorthAmerica	hCoV.19.Hungary.SRC.1788lc.2020.EPI_ISL_435425.2020.03.19.Europe	hCoV.19.USA.CT.UW254.2020.EPI_ISL_418039.2020.03.13.NorthAmerica	hCoV.19.Australia.NSW69.2020.EPI_ISL_427705.2020.03.20.Oceania	hCoV.19.England.20144022404.2020.EPI_ISL_423519.2020.03.26.Europe	hCoV.19.Denmark.ALAB.SSI239.2020.EPI_ISL_429416.2020.03.10.Europe	hCoV.19.USA.WA.UW147.2020.EPI_ISL_416685.2020.03.15.NorthAmerica	hCoV.19.Germany.BAV.MVP0071.2020.EPI_ISL_437267.2020.03.27.Europe	hCoV.19.USA.WI.14.2020.EPI_ISL_417513.2020.03.16.NorthAmerica	hCoV.19.Netherlands.Utrecht_14.2020.EPI_ISL_414464.2020.03.04.Europe	hCoV.19.Portugal.PT0029.2020.EPI_ISL_418014.2020.03.09.Europe	hCoV.19.USA.WA.UW.4130.2020.EPI_ISL_427244.2020.03.31.NorthAmerica	hCoV.19.Taiwan.TSGH.11.2020.EPI_ISL_427398.2020.03.25.Asia	hCoV.19.England.CAMB.78A50.2020.EPI_ISL_433809.2020.04.07.Europe	hCoV.19.USA.WA.UW.1723.2020.EPI_ISL_424200.2020.03.20.NorthAmerica	hCoV.19.England.20129038404.2020.EPI_ISL_424041.2020.03.21.Europe	hCoV.19.DRC.2855.2020.EPI_ISL_437350.2020.04.16.Africa	hCoV.19.England.20134082204.2020.EPI_ISL_423184.2020.03.21.Europe	hCoV.19.Scotland.EDB420.2020.EPI_ISL_426005.2020.03.30.Europe	hCoV.19.USA.PA_2735.2020.EPI_ISL_426433.2020.03.07.NorthAmerica	hCoV.19.England.20129143004.2020.EPI_ISL_424109.2020.03.11.Europe	hCoV.19.USA.NY.PV09057.2020.EPI_ISL_422489.2020.03.21.NorthAmerica	hCoV.19.USA.WA.S581.2020.EPI_ISL_434341.2020.03.30.NorthAmerica	hCoV.19.England.CAMB.74359.2020.EPI_ISL_425280.2020.00.00.Europe	hCoV.19.France.IDF2075.2020.EPI_ISL_415650.2020.03.02.Europe	hCoV.19.USA.TX.HMH0159.2020.EPI_ISL_434858.2020.03.23.NorthAmerica	hCoV.19.Wales.PHWC.2631A.2020.EPI_ISL_422028.2020.03.27.Europe	hCoV.19.Scotland.EDB1730.2020.EPI_ISL_433130.2020.04.15.Europe	hCoV.19.USA.WA.UW.3950.2020.EPI_ISL_427218.2020.03.27.NorthAmerica	hCoV.19.Belgium.ULG.10016.2020.EPI_ISL_421194.2020.03.30.Europe	hCoV.19.USA.VA.DCLS.071.2020.EPI_ISL_429971.2020.03.30.NorthAmerica	hCoV.19.England.20124035802.2020.EPI_ISL_418715.2020.03.17.Europe	hCoV.19.Wales.PHWC.26532.2020.EPI_ISL_422343.2020.03.26.Europe	hCoV.19.Australia.VIC296.2020.EPI_ISL_419987.2020.03.23.Oceania	hCoV.19.Spain.Valencia206.2020.EPI_ISL_436301.2020.03.17.Europe	hCoV.19.USA.CA.SR0224.2020.EPI_ISL_437576.2020.04.02.NorthAmerica	hCoV.19.Netherlands.Gelderland_1.2020.EPI_ISL_414423.2020.03.02.Europe	hCoV.19.USA.WA.UW.4289.2020.EPI_ISL_427253.2020.03.31.NorthAmerica	hCoV.19.Saudi.37	hCoV.19.USA.WA.S532.2020.EPI_ISL_434292.2020.03.25.NorthAmerica	hCoV.19.Spain.Valencia309.2020.EPI_ISL_436404.2020.03.22.Europe	hCoV.19.Scotland.CVR11.2020.EPI_ISL_425655.2020.03.10.Europe	hCoV.19.Iceland.123.2020.EPI_ISL_417783.2020.03.11.Europe	hCoV.19.Australia.NSW21.2020.EPI_ISL_417386.2020.03.04.Oceania	hCoV.19.USA.WA.UW29.2020.EPI_ISL_414616.2020.03.08.NorthAmerica	hCoV.19.Belgium.VDLH.030548.2020.EPI_ISL_418797.2020.03.05.Europe	hCoV.19.England.20124095802.2020.EPI_ISL_418731.2020.03.13.Europe	hCoV.19.England.20132023104.2020.EPI_ISL_423748.2020.03.22.Europe	hCoV.19.Netherlands.NA_283.2020.EPI_ISL_422592.2020.03.31.Europe	hCoV.19.Scotland.CVR1314.2020.EPI_ISL_433539.2020.03.31.Europe	hCoV.19.Netherlands.ZuidHolland_94.2020.EPI_ISL_422630.2020.03.31.Europe	hCoV.19.Brazil.CV42.2020.EPI_ISL_429695.2020.03.20.SouthAmerica	hCoV.19.Russia.Krasnodar.63401.2020.EPI_ISL_428867.2020.03.11.Europe	hCoV.19.England.20139054004.2020.EPI_ISL_420710.2020.03.27.Europe	hCoV.19.England.CAMB.7B413.2020.EPI_ISL_433955.2020.04.13.Europe	hCoV.19.USA.WA.UW.5158.2020.EPI_ISL_429651.2020.04.02.NorthAmerica	hCoV.19.USA.WA.UW.530.2020.EPI_ISL_430880.2020.03.12.NorthAmerica	hCoV.19.England.20128000204.2020.EPI_ISL_423917.2020.03.18.Europe	hCoV.19.Wales.PHWC.25937.2020.EPI_ISL_422252.2020.03.25.Europe	hCoV.19.Spain.Valencia172.2020.EPI_ISL_436267.2020.03.20.Europe	hCoV.19.England.20109093606.2020.EPI_ISL_417285.2020.03.06.Europe	hCoV.19.England.NOTT.10E49C.2020.EPI_ISL_425551.2020.03.22.Europe	hCoV.19.USA.FL.BPHL.048.2020.EPI_ISL_436552.2020.04.17.NorthAmerica	hCoV.19.Netherlands.NA_17.2020.EPI_ISL_415473.2020.03.09.Europe	hCoV.19.Greece.47.2020.EPI_ISL_434462.2020.03.23.Europe	hCoV.19.USA.OR.OHSU051.CV51.2020.EPI_ISL_437531.2020.04.17.NorthAmerica	hCoV.19.England.20139016604.2020.EPI_ISL_423345.2020.03.27.Europe	hCoV.19.USA.NY.PV09132.2020.EPI_ISL_422505.2020.03.19.NorthAmerica	hCoV.19.USA.TX.HMH059.2020.EPI_ISL_434768.2020.03.17.NorthAmerica	hCoV.19.USA.NY.Yale.022.2020.EPI_ISL_420090.2020.03.18.NorthAmerica	hCoV.19.USA.TX.HMH0376.2020.EPI_ISL_434965.2020.03.30.NorthAmerica	hCoV.19.Belgium.ULG.10112.2020.EPI_ISL_427362.2020.04.06.Europe	hCoV.19.England.SHEF.C2E5B.2020.EPI_ISL_432756.2020.04.03.Europe	hCoV.19.USA.WA.S442.2020.EPI_ISL_434202.2020.03.26.NorthAmerica	hCoV.19.Spain.Madrid201449.2020.EPI_ISL_418252.2020.03.04.Europe	hCoV.19.Denmark.ALAB.HH01.2020.EPI_ISL_429262.2020.03.10.Europe	hCoV.19.Australia.VIC885.2020.EPI_ISL_427138.2020.04.06.Oceania	hCoV.19.England.SHEF.C03B8.2020.EPI_ISL_420197.2020.03.28.Europe	hCoV.19.Belgium.PJM.0325166.2020.EPI_ISL_420423.2020.03.25.Europe	hCoV.19.England.20134001804.2020.EPI_ISL_423051.2020.03.19.Europe	hCoV.19.Wales.PHWC.23F64.2020.EPI_ISL_418131.2020.03.15.Europe	hCoV.19.England.SHEF.BFD63.2020.EPI_ISL_418286.2020.03.18.Europe	hCoV.19.Belgium.BG.030955.2020.EPI_ISL_418984.2020.03.09.Europe	hCoV.19.Scotland.EDB144.2020.EPI_ISL_425913.2020.03.23.Europe	hCoV.19.France.IDF3345.2020.EPI_ISL_421513.2020.03.23.Europe	hCoV.19.Germany.BAV.V2010486.2020.EPI_ISL_420898.2020.03.11.Europe	hCoV.19.USA.MI.MDHHS.SC20013.2020.EPI_ISL_437100.2020.03.13.NorthAmerica	hCoV.19.USA.WA.S321.2020.EPI_ISL_434081.2020.03.30.NorthAmerica	hCoV.19.USA.AZ.TG273308.2020.EPI_ISL_426565.2020.04.01.NorthAmerica	hCoV.19.USA.NY.NYUMC439.2020.EPI_ISL_435506.2020.04.15.NorthAmerica	hCoV.19.Belgium.STM.0324170.2020.EPI_ISL_420427.2020.03.24.Europe	hCoV.19.Belgium.GL.030546.2020.EPI_ISL_418792.2020.03.05.Europe	hCoV.19.Scotland.CVR922.2020.EPI_ISL_433361.2020.03.28.Europe	hCoV.19.Hungary.MBL.469.2020.EPI_ISL_435424.2020.03.27.Europe	hCoV.19.England.20134021704.2020.EPI_ISL_423116.2020.03.24.Europe	hCoV.19.USA.CA.CZB0706.2020.EPI_ISL_429034.2020.03.23.NorthAmerica	hCoV.19.Sweden.20.50133.2020.EPI_ISL_429144.2020.03.06.Europe	hCoV.19.England.20129099704.2020.EPI_ISL_424086.2020.03.12.Europe	hCoV.19.Luxembourg.LNS7537751.2020.EPI_ISL_419594.2020.03.16.Europe	hCoV.19.USA.WA.UW.1552.2020.EPI_ISL_423015.2020.03.19.NorthAmerica	hCoV.19.Australia.VIC419.2020.EPI_ISL_426719.2020.03.25.Oceania	hCoV.19.Germany.BAV.MVP0052.2020.EPI_ISL_437251.2020.03.14.Europe	hCoV.19.USA.VA.DCLS.0203.2020.EPI_ISL_437418.2020.04.14.NorthAmerica	hCoV.19.Fujian.IM3520001T.2020.EPI_ISL_431118.2020.03.13.Asia	hCoV.19.Malaysia.MKAK.CL.2020.7554.2020.EPI_ISL_416907.2020.02.20.Asia	hCoV.19.Scotland.EDB1169.2020.EPI_ISL_433419.2020.04.08.Europe	hCoV.19.Spain.Valencia231.2020.EPI_ISL_436326.2020.03.26.Europe	hCoV.19.USA.NY.PV08486.2020.EPI_ISL_421423.2020.03.18.NorthAmerica	hCoV.19.Australia.VIC1198.2020.EPI_ISL_430507.2020.03.31.Oceania	hCoV.19.Luxembourg.LNS5549490.2020.EPI_ISL_429740.2020.03.25.Europe	hCoV.19.USA.TX.HMH045.2020.EPI_ISL_434754.2020.03.18.NorthAmerica	hCoV.19.Belgium.ULG.7821.2020.EPI_ISL_424628.2020.03.17.Europe	hCoV.19.USA.WA.UW101.2020.EPI_ISL_416639.2020.03.10.NorthAmerica	hCoV.19.Denmark.ALAB.HH15.2020.EPI_ISL_429273.2020.03.10.Europe	hCoV.19.Denmark.ALAB.SSI102.2020.EPI_ISL_429334.2020.03.03.Europe	hCoV.19.USA.TX.HMH0348.2020.EPI_ISL_434942.2020.04.02.NorthAmerica	hCoV.19.USA.WI.GMF.01159.2020.EPI_ISL_429847.2020.04.16.NorthAmerica	hCoV.19.Wales.PHWC.2B272.2020.EPI_ISL_431928.2020.04.08.Europe	hCoV.19.Spain.Valencia197.2020.EPI_ISL_436292.2020.03.13.Europe	hCoV.19.England.20139009604.2020.EPI_ISL_421869.2020.03.27.Europe	hCoV.19.USA.TX.HMH0103.2020.EPI_ISL_434808.2020.03.19.NorthAmerica	hCoV.19.Scotland.CVR754.2020.EPI_ISL_433335.2020.03.26.Europe	hCoV.19.Finland.13M29.2020.EPI_ISL_418388.2020.03.13.Europe	hCoV.19.Denmark.ALAB.SSI129.2020.EPI_ISL_429356.2020.03.08.Europe	hCoV.19.USA.WI.UW.336.2020.EPI_ISL_436630.2020.03.25.NorthAmerica	hCoV.19.England.20129038804.2020.EPI_ISL_424042.2020.03.20.Europe	hCoV.19.Iceland.226.2020.EPI_ISL_417754.2020.03.16.Europe	hCoV.19.USA.NY2.PV08100.2020.EPI_ISL_415151.2020.03.04.NorthAmerica	hCoV.19.England.20138017204.2020.EPI_ISL_423286.2020.03.26.Europe	hCoV.19.Brazil.BA.312.2020.EPI_ISL_415105.2020.03.04.SouthAmerica	hCoV.19.England.20130086204.2020.EPI_ISL_423671.2020.03.20.Europe	hCoV.19.Wales.PHWC.267A5.2020.EPI_ISL_422129.2020.03.28.Europe	hCoV.19.Scotland.EDB1541.2020.EPI_ISL_433077.2020.04.12.Europe	hCoV.19.England.CAMB.76DFF.2020.EPI_ISL_425430.2020.03.30.Europe	hCoV.19.USA.WA.UW139.2020.EPI_ISL_416677.2020.03.12.NorthAmerica	hCoV.19.England.20139047404.2020.EPI_ISL_420693.2020.03.28.Europe	hCoV.19.Portugal.PT0064.2020.EPI_ISL_421467.2020.03.20.Europe	hCoV.19.USA.CT.Yale.086.2020.EPI_ISL_428394.2020.04.07.NorthAmerica	hCoV.19.England.201360015.2020.EPI_ISL_423196.2020.03.24.Europe	hCoV.19.Wales.PHWC.24507.2020.EPI_ISL_419422.2020.03.18.Europe	hCoV.19.England.20126101104.2020.EPI_ISL_423908.2020.03.19.Europe	hCoV.19.Iceland.254.2020.EPI_ISL_417582.2020.03.17.Europe	hCoV.19.France.IDF2684.2020.EPI_ISL_418240.2020.03.16.Europe	hCoV.19.Wales.PHWC.272B2.2020.EPI_ISL_432062.2020.03.30.Europe	hCoV.19.Wales.PHWC.282EE.2020.EPI_ISL_432411.2020.03.27.Europe	hCoV.19.France.HF2234.2020.EPI_ISL_416495.2020.03.10.Europe	hCoV.19.Iceland.406.2020.EPI_ISL_424430.2020.03.19.Europe	hCoV.19.Scotland.CVR517.2020.EPI_ISL_433310.2020.03.24.Europe	hCoV.19.USA.WA.S552.2020.EPI_ISL_434312.2020.03.23.NorthAmerica	hCoV.19.Russia.Moscow.77627.2020.EPI_ISL_428884.2020.03.22.Europe	hCoV.19.Iceland.188.2020.EPI_ISL_417816.2020.03.16.Europe	hCoV.19.USA.NY.PV09092.2020.EPI_ISL_421630.2020.03.18.NorthAmerica	hCoV.19.Wales.PHWC.26F8F.2020.EPI_ISL_422140.2020.03.29.Europe	hCoV.19.England.CAMB.789DB.2020.EPI_ISL_433803.2020.04.07.Europe	hCoV.19.England.CAMB.7B1D0.2020.EPI_ISL_433930.2020.04.12.Europe	hCoV.19.Denmark.ALAB.HH11.2020.EPI_ISL_429270.2020.03.10.Europe	hCoV.19.Japan.DP0457.2020.EPI_ISL_416601.2020.02.16.Asia	hCoV.19.England.20132054504.2020.EPI_ISL_423785.2020.03.23.Europe	hCoV.19.Switzerland.42176229.2020.EPI_ISL_418282.2020.03.04.Europe	hCoV.19.Netherlands.ZuidHolland_77.2020.EPI_ISL_422945.2020.03.26.Europe	hCoV.19.USA.UT.011.2020.EPI_ISL_417959.2020.03.11.NorthAmerica	hCoV.19.USA.TX.HMH0440.2020.EPI_ISL_435023.2020.04.03.NorthAmerica	hCoV.19.Wales.PHWC.262A4.2020.EPI_ISL_422179.2020.03.27.Europe	hCoV.19.Spain.PaisVasco201607.2020.EPI_ISL_419240.2020.03.03.Europe	hCoV.19.Iceland.81.2020.EPI_ISL_417866.2020.03.09.Europe	hCoV.19.Shanghai.SH0059.2020.EPI_ISL_416366.2020.01.30.Asia	hCoV.19.USA.TX.HMH0102.2020.EPI_ISL_434807.2020.03.20.NorthAmerica	hCoV.19.Scotland.CVR450.2020.EPI_ISL_433295.2020.03.23.Europe	hCoV.19.USA.NY.NYUMC473.2020.EPI_ISL_435538.2020.04.20.NorthAmerica	hCoV.19.Wales.PHWC.251B7.2020.EPI_ISL_420976.2020.03.22.Europe	hCoV.19.Wales.PHW18.2020.EPI_ISL_415991.2020.03.09.Europe	hCoV.19.Wuhan.WIV07.2019.EPI_ISL_402130.2019.12.30.Asia	hCoV.19.England.20110000906.2020.EPI_ISL_417304.2020.03.06.Europe	hCoV.19.Scotland.CVR112.2020.EPI_ISL_425657.2020.03.15.Europe	hCoV.19.Canada.ON_PHL3741.2020.EPI_ISL_418347.2020.03.11.NorthAmerica	hCoV.19.USA.TX.HMH0352.2020.EPI_ISL_434946.2020.03.29.NorthAmerica	hCoV.19.England.20110042006.2020.EPI_ISL_417308.2020.03.06.Europe	hCoV.19.Denmark.ALAB.SSI490.2020.EPI_ISL_429567.2020.03.21.Europe	hCoV.19.England.NOTT.10E405.2020.EPI_ISL_425542.2020.03.22.Europe	hCoV.19.USA.WA.UW343.2020.EPI_ISL_418910.2020.03.16.NorthAmerica	hCoV.19.USA.CA.UCSF.UC36.2020.EPI_ISL_429881.2020.03.20.NorthAmerica	hCoV.19.England.20139067504.2020.EPI_ISL_423356.2020.03.28.Europe	hCoV.19.Netherlands.NA_85.2020.EPI_ISL_422845.2020.03.12.Europe	hCoV.19.Australia.NSW113.2020.EPI_ISL_427728.2020.03.17.Oceania	hCoV.19.Denmark.ALAB.SSI261.2020.EPI_ISL_429423.2020.03.10.Europe	hCoV.19.Italy.TE12759.2020.EPI_ISL_435147.2020.04.08.Europe	hCoV.19.Brazil.RJ.352.2020.EPI_ISL_427299.2020.03.05.SouthAmerica	hCoV.19.Taiwan.NTU16.2020.EPI_ISL_422418.2020.03.19.Asia	hCoV.19.Iceland.21.2020.EPI_ISL_417828.2020.03.02.Europe	hCoV.19.England.NOTT.10E0E3.2020.EPI_ISL_425497.2020.03.19.Europe	hCoV.19.England.20108006603.2020.EPI_ISL_417253.2020.03.03.Europe	hCoV.19.Iceland.349.2020.EPI_ISL_424373.2020.03.00.Europe	hCoV.19.England.SHEF.CA1B4.2020.EPI_ISL_432484.2020.04.01.Europe	hCoV.19.Belgium.UGent.37.2020.EPI_ISL_434355.2020.03.27.Europe	hCoV.19.Beijing.105.2020.EPI_ISL_413518.2020.01.26.Asia	hCoV.19.USA.WA.UW.4180.2020.EPI_ISL_427245.2020.04.01.NorthAmerica	hCoV.19.Iceland.498.2020.EPI_ISL_424520.2020.03.21.Europe	hCoV.19.Guangdong.20SF201.2020.EPI_ISL_406538.2020.01.23.Asia	hCoV.19.Belgium.ULG.10068.2020.EPI_ISL_424636.2020.04.03.Europe	hCoV.19.DK.ALAB.SSI.1033.2020.EPI_ISL_437629.2020.03.31.Europe	hCoV.19.England.CAMB.7AE43.2020.EPI_ISL_433883.2020.04.09.Europe	hCoV.19.India.2020c32.2020.EPI_ISL_420556.2020.00.00.Asia	hCoV.19.Denmark.ALAB.SSI215.2020.EPI_ISL_429407.2020.03.11.Europe	hCoV.19.England.NOTT.10DEAE.2020.EPI_ISL_425462.2020.03.07.Europe	hCoV.19.England.CAMB.7B3DA.2020.EPI_ISL_433951.2020.04.12.Europe	hCoV.19.Germany.BAV.MVP0047.2020.EPI_ISL_437246.2020.03.11.Europe	hCoV.19.USA.MI.MDHHS.SC20086.2020.EPI_ISL_437173.2020.03.27.NorthAmerica	hCoV.19.USA.MI.MDHHS.SC20083.2020.EPI_ISL_437170.2020.03.26.NorthAmerica	hCoV.19.France.BFC2147.2020.EPI_ISL_415652.2020.03.05.Europe	hCoV.19.USA.TX.HMH0192.2020.EPI_ISL_434867.2020.03.23.NorthAmerica	hCoV.19.France.IDF2278.2020.EPI_ISL_416499.2020.03.11.Europe	hCoV.19.Australia.VIC170.2020.EPI_ISL_419867.2020.03.18.Oceania	hCoV.19.Guangdong.20SF684.2020.EPI_ISL_428470.2020.01.27.Asia	hCoV.19.England.20134011704.2020.EPI_ISL_423079.2020.03.24.Europe	hCoV.19.Australia.VIC679.2020.EPI_ISL_426974.2020.03.27.Oceania	hCoV.19.Scotland.CVR436.2020.EPI_ISL_433293.2020.03.23.Europe	hCoV.19.Spain.PaisVasco201382.2020.EPI_ISL_418253.2020.03.02.Europe	hCoV.19.Wales.PHWC.23E85.2020.EPI_ISL_418122.2020.03.13.Europe	hCoV.19.Turkey.HSGM.1468.2020.EPI_ISL_437312.2020.03.25.Europe	hCoV.19.Wales.PHWC.29D73.2020.EPI_ISL_432248.2020.04.05.Europe	hCoV.19.Jordan.SR.057.2020.EPI_ISL_430015.2020.03.24.Asia	hCoV.19.Portugal.PT0054.2020.EPI_ISL_421457.2020.03.18.Europe	hCoV.19.Wales.PHWC.27856.2020.EPI_ISL_431947.2020.03.25.Europe	hCoV.19.Spain.Valencia287.2020.EPI_ISL_436382.2020.03.17.Europe	hCoV.19.USA.TX.HMH0417.2020.EPI_ISL_435001.2020.04.01.NorthAmerica	hCoV.19.USA.WA.UW.604.2020.EPI_ISL_430895.2020.03.13.NorthAmerica	hCoV.19.USA.NY.PV08438.2020.EPI_ISL_421392.2020.03.18.NorthAmerica	hCoV.19.USA.VA.DCLS.0111.2020.EPI_ISL_434603.2020.04.08.NorthAmerica	hCoV.19.England.SHEF.C07AD.2020.EPI_ISL_420155.2020.03.27.Europe	hCoV.19.USA.NY.NYUMC8.2020.EPI_ISL_418193.2020.03.17.NorthAmerica	hCoV.19.Netherlands.NoordBrabant_53.2020.EPI_ISL_415509.2020.00.00.Europe	hCoV.19.Iceland.66.2020.EPI_ISL_417857.2020.03.07.Europe	hCoV.19.Netherlands.NA_296.2020.EPI_ISL_422605.2020.04.01.Europe	hCoV.19.Wales.PHWC.25BC8.2020.EPI_ISL_422114.2020.03.25.Europe	hCoV.19.Netherlands.ZuidHolland_34.2020.EPI_ISL_422906.2020.03.16.Europe	hCoV.19.USA.WA.S212.2020.EPI_ISL_430250.2020.03.19.NorthAmerica	hCoV.19.USA.UT.0507.2020.EPI_ISL_430055.2020.04.02.NorthAmerica	hCoV.19.England.20132004904.2020.EPI_ISL_423718.2020.03.23.Europe	hCoV.19.Wales.PHWC.273EC.2020.EPI_ISL_432423.2020.03.30.Europe	hCoV.19.Australia.VIC426.2020.EPI_ISL_426726.2020.03.25.Oceania	hCoV.19.USA.MN130.MDH130.2020.EPI_ISL_421686.2020.03.17.NorthAmerica	hCoV.19.Australia.VIC155.2020.EPI_ISL_419852.2020.03.17.Oceania	hCoV.19.Belgium.ULG.7773.2020.EPI_ISL_418629.2020.03.17.Europe	hCoV.19.Australia.VIC319.2020.EPI_ISL_420010.2020.03.24.Oceania	hCoV.19.Russia.StPetersburg.RII4969S.2020.EPI_ISL_430076.2020.04.10.Europe	hCoV.19.England.20126008702.2020.EPI_ISL_418753.2020.03.19.Europe	hCoV.19.USA.WA.UW.4279.2020.EPI_ISL_430941.2020.03.31.NorthAmerica	hCoV.19.USA.WY.WYPHL015.2020.EPI_ISL_421551.2020.03.18.NorthAmerica	hCoV.19.USA.NY.SURV0240.2020.EPI_ISL_436059.2020.03.17.NorthAmerica	hCoV.19.USA.WA.UW.1680.2020.EPI_ISL_424215.2020.03.20.NorthAmerica	hCoV.19.England.CAMB.7C342.2020.EPI_ISL_434030.2020.04.14.Europe	hCoV.19.England.20144038004.2020.EPI_ISL_423541.2020.03.31.Europe	hCoV.19.Spain.Valencia34.2020.EPI_ISL_420119.2020.03.09.Europe	hCoV.19.Austria.CeMM0001.2020.EPI_ISL_419654.2020.03.03.Europe	hCoV.19.Luxembourg.LNS3169999.2020.EPI_ISL_429782.2020.03.29.Europe	hCoV.19.Belgium.ULG.6754.2020.EPI_ISL_417019.2020.03.14.Europe	hCoV.19.Netherlands.Gelderland_5.2020.EPI_ISL_422641.2020.03.10.Europe	hCoV.19.Wales.PHWC.283FA.2020.EPI_ISL_432031.2020.03.27.Europe	hCoV.19.Italy.INMI4.2020.EPI_ISL_417922.2020.02.28.Europe	hCoV.19.Japan.TY.WK.012.2020.EPI_ISL_408665.2020.01.29.Asia	hCoV.19.USA.UT.0501.2020.EPI_ISL_430051.2020.04.02.NorthAmerica	hCoV.19.USA.WA.S11.2020.EPI_ISL_416466.2020.03.03.NorthAmerica	hCoV.19.England.20144016604.2020.EPI_ISL_421937.2020.03.30.Europe	hCoV.19.Czech.26	hCoV.19.Australia.NSW216.2020.EPI_ISL_427732.2020.03.17.Oceania	hCoV.19.USA.LA.EVTL034.2020.EPI_ISL_435572.2020.04.24.NorthAmerica	hCoV.19.Scotland.CVR1308.2020.EPI_ISL_433535.2020.03.26.Europe	hCoV.19.England.CAMB.7F8E6.2020.EPI_ISL_433478.2020.04.18.Europe	hCoV.19.USA.WA.S296.2020.EPI_ISL_430150.2020.03.13.NorthAmerica	hCoV.19.England.20129015102.2020.EPI_ISL_423997.2020.03.19.Europe	hCoV.19.USA.TX.HMH0422.2020.EPI_ISL_435005.2020.04.01.NorthAmerica	hCoV.19.Switzerland.42202805.2020.EPI_ISL_418440.2020.03.20.Europe	hCoV.19.Hangzhou.ZJU.01.2020.EPI_ISL_415709.2020.01.25.Asia	hCoV.19.Scotland.EDB501.2020.EPI_ISL_426008.2020.03.31.Europe	hCoV.19.Belgium.ULG.10135.2020.EPI_ISL_427380.2020.04.08.Europe	hCoV.19.England.SHEF.CFF3D.2020.EPI_ISL_432607.2020.04.04.Europe	hCoV.19.USA.NY.PV09157.2020.EPI_ISL_422524.2020.03.22.NorthAmerica	hCoV.19.Australia.VIC636.2020.EPI_ISL_426877.2020.03.28.Oceania	hCoV.19.DK.ALAB.SSI.248.2020.EPI_ISL_437663.2020.03.02.Europe	hCoV.19.Sweden.20.07389.2020.EPI_ISL_434668.2020.04.15.Europe	hCoV.19.USA.WI.UW.292.2020.EPI_ISL_436586.2020.04.08.NorthAmerica	hCoV.19.Netherlands.NA_269.2020.EPI_ISL_422580.2020.03.30.Europe	hCoV.19.England.20124004402.2020.EPI_ISL_418693.2020.03.16.Europe	hCoV.19.England.CAMB.73C7D.2020.EPI_ISL_433681.2020.04.02.Europe	hCoV.19.England.CAMB.79A8C.2020.EPI_ISL_433817.2020.03.26.Europe	hCoV.19.Sweden.20.50125.2020.EPI_ISL_429140.2020.03.06.Europe	hCoV.19.USA.WI.GMF.01535.2020.EPI_ISL_435397.2020.04.21.NorthAmerica	hCoV.19.Australia.NSW191.2020.EPI_ISL_427786.2020.03.25.Oceania	hCoV.19.England.20139045804.2020.EPI_ISL_420686.2020.03.28.Europe	hCoV.19.Wales.PHWC.26972.2020.EPI_ISL_422315.2020.03.29.Europe	hCoV.19.Belgium.MAC.0324142.2020.EPI_ISL_420399.2020.03.24.Europe	hCoV.19.USA.TX.HMH0351.2020.EPI_ISL_434945.2020.03.27.NorthAmerica	hCoV.19.Latvia.012.2020.EPI_ISL_437091.2020.03.23.Europe	hCoV.19.Denmark.ALAB.SSI.691.2020.EPI_ISL_437041.2020.03.27.Europe	hCoV.19.USA.VA.DCLS.058.2020.EPI_ISL_426466.2020.03.31.NorthAmerica	hCoV.19.Luxembourg.LNS0641910.2020.EPI_ISL_419566.2020.03.05.Europe	hCoV.19.Luxembourg.LNS3588186.2020.EPI_ISL_419583.2020.03.15.Europe	hCoV.19.Australia.VIC288.2020.EPI_ISL_419979.2020.03.22.Oceania	hCoV.19.Taiwan.NTU15.2020.EPI_ISL_422417.2020.03.18.Asia	hCoV.19.Denmark.ALAB.SSI254.2020.EPI_ISL_429418.2020.03.10.Europe	hCoV.19.England.CAMB.7B3E9.2020.EPI_ISL_433952.2020.04.12.Europe	hCoV.19.Iran.HGRC.2.2162.2020.EPI_ISL_437512.2020.03.26.Asia	hCoV.19.England.CAMB.7AE25.2020.EPI_ISL_433881.2020.04.09.Europe	hCoV.19.Russia.Chechenya.83803.2020.EPI_ISL_428916.2020.03.26.Europe	hCoV.19.USA.TX.HMH0189.2020.EPI_ISL_434865.2020.03.23.NorthAmerica	hCoV.19.Belarus.ChVir2073.2020.EPI_ISL_419693.2020.03.00.Europe	hCoV.19.USA.NY.NYUMC151.2020.EPI_ISL_424958.2020.04.01.NorthAmerica	hCoV.19.Turkey.HSGM.8990.2020.EPI_ISL_429870.2020.03.22.Europe	hCoV.19.England.201360297.2020.EPI_ISL_421776.2020.03.25.Europe	hCoV.19.USA.TX.HMH0230.2020.EPI_ISL_434890.2020.03.25.NorthAmerica	hCoV.19.England.20108003302.2020.EPI_ISL_417248.2020.03.03.Europe	hCoV.19.Netherlands.ZuidHolland_17.2020.EPI_ISL_414559.2020.03.07.Europe	hCoV.19.Canada.SK_52.2020.EPI_ISL_429821.2020.03.16.NorthAmerica	hCoV.19.Iceland.506.2020.EPI_ISL_424528.2020.03.21.Europe	hCoV.19.Belgium.MSE.0324121.2020.EPI_ISL_420378.2020.03.24.Europe	hCoV.19.Canada.BC_4143842.2020.EPI_ISL_418827.2020.03.04.NorthAmerica	hCoV.19.USA.MN.MDH.472.2020.EPI_ISL_437375.2020.04.12.NorthAmerica	hCoV.19.Greece.10.2020.EPI_ISL_418263.2020.03.18.Europe	hCoV.19.Portugal.PT0052.2020.EPI_ISL_421455.2020.03.18.Europe	hCoV.19.USA.WA.UW217.2020.EPI_ISL_417366.2020.03.14.NorthAmerica	hCoV.19.USA.NY.PV08463.2020.EPI_ISL_421409.2020.03.18.NorthAmerica	hCoV.19.France.ARA09686.2020.EPI_ISL_418417.2020.03.16.Europe	hCoV.19.England.20144071004.2020.EPI_ISL_421958.2020.04.01.Europe	hCoV.19.Belgium.ULG.9751.2020.EPI_ISL_418666.2020.03.22.Europe	hCoV.19.USA.WA.UW.2212.2020.EPI_ISL_426113.2020.03.25.NorthAmerica	hCoV.19.USA.WA.UW.4734.2020.EPI_ISL_429617.2020.03.28.NorthAmerica	hCoV.19.USA.WA.UW318.2020.EPI_ISL_418885.2020.03.14.NorthAmerica	hCoV.19.Netherlands.ZuidHolland_104.2020.EPI_ISL_422903.2020.03.29.Europe	hCoV.19.Ireland.24042.2020.EPI_ISL_418583.2020.03.10.Europe	hCoV.19.England.SHEF.C0E7B.2020.EPI_ISL_432718.2020.03.21.Europe	hCoV.19.USA.NY.NYUMC96.2020.EPI_ISL_421708.2020.03.18.NorthAmerica	hCoV.19.Hong.61	hCoV.19.Wales.PHWC.2AE7F.2020.EPI_ISL_432324.2020.04.07.Europe	hCoV.19.India.NCDC.01760.2020.EPI_ISL_435106.2020.03.18.Asia	hCoV.19.England.NOTT.10FB69.2020.EPI_ISL_432691.2020.04.07.Europe	hCoV.19.Germany.BAV.MVP0070.2020.EPI_ISL_437266.2020.03.26.Europe	hCoV.19.Wales.PHWC.2515D.2020.EPI_ISL_420973.2020.03.22.Europe	hCoV.19.England.SHEF.BFF5E.2020.EPI_ISL_418312.2020.03.25.Europe	hCoV.19.Wales.PHWC.26F07.2020.EPI_ISL_422132.2020.03.30.Europe	hCoV.19.England.NOTT.10ED19.2020.EPI_ISL_432915.2020.03.28.Europe	hCoV.19.India.1621.2020.EPI_ISL_421671.2020.03.12.Asia	hCoV.19.England.SHEF.C2F76.2020.EPI_ISL_432758.2020.03.27.Europe	hCoV.19.Wales.PHWC.2AE51.2020.EPI_ISL_431986.2020.04.07.Europe	hCoV.19.England.CAMB.7E225.2020.EPI_ISL_434053.2020.04.15.Europe	hCoV.19.Guangdong.20SF040.2020.EPI_ISL_403937.2020.01.18.Asia	hCoV.19.England.CAMB.7AFAA.2020.EPI_ISL_433902.2020.04.09.Europe	hCoV.19.England.20136097302.2020.EPI_ISL_420653.2020.03.23.Europe	hCoV.19.Netherlands.ZuidHolland_63.2020.EPI_ISL_422931.2020.03.23.Europe	hCoV.19.Guangdong.GDFS2020054.P0005.2020.EPI_ISL_413850.2020.02.10.Asia	hCoV.19.USA.TX.HMH0263.2020.EPI_ISL_434892.2020.03.26.NorthAmerica	hCoV.19.India.nimh.4376.2020.EPI_ISL_436140.2020.04.24.Asia	hCoV.19.Netherlands.NA_30.2020.EPI_ISL_415487.2020.03.13.Europe	hCoV.19.USA.NY.NYUMC370.2020.EPI_ISL_430397.2020.04.09.NorthAmerica	hCoV.19.Scotland.CVR21.2020.EPI_ISL_425739.2020.03.13.Europe	hCoV.19.Wales.PHWC.2B0D2.2020.EPI_ISL_432268.2020.04.08.Europe	hCoV.19.USA.WA.S376.2020.EPI_ISL_434136.2020.03.27.NorthAmerica	hCoV.19.USA.WA.S507.2020.EPI_ISL_434267.2020.03.23.NorthAmerica	hCoV.19.Germany.BAV.MVP0069.2020.EPI_ISL_437265.2020.03.25.Europe	hCoV.19.USA.WI.121.2020.EPI_ISL_427428.2020.04.11.NorthAmerica	hCoV.19.Australia.VIC1173.2020.EPI_ISL_430621.2020.04.10.Oceania	hCoV.19.Guangdong.GDSZ202015.P0019.2020.EPI_ISL_413867.2020.02.05.Asia	hCoV.19.Canada.BC_5306970.2020.EPI_ISL_418833.2020.03.11.NorthAmerica	hCoV.19.Finland.13M82.2020.EPI_ISL_418399.2020.03.13.Europe	hCoV.19.Netherlands.NA_294.2020.EPI_ISL_422603.2020.04.01.Europe	hCoV.19.Jordan.SR.056.2020.EPI_ISL_430014.2020.03.17.Asia	hCoV.19.Australia.VIC520.2020.EPI_ISL_426789.2020.03.23.Oceania	hCoV.19.USA.WI.229.2020.EPI_ISL_428325.2020.03.26.NorthAmerica	hCoV.19.USA.NY.WCMP4H03P.2020.EPI_ISL_427539.2020.03.13.NorthAmerica	hCoV.19.England.20142062604.2020.EPI_ISL_420774.2020.03.28.Europe	hCoV.19.Australia.VIC483.2020.EPI_ISL_426914.2020.03.29.Oceania	hCoV.19.Shanghai.SH0101.2020.EPI_ISL_416393.2020.02.09.Asia	hCoV.19.Denmark.ALAB.HH81.2020.EPI_ISL_429322.2020.03.16.Europe	hCoV.19.USA.WA14.UW10.2020.EPI_ISL_413649.2020.03.05.NorthAmerica	hCoV.19.Australia.VIC1250.2020.EPI_ISL_436115.2020.04.10.Oceania	hCoV.19.Denmark.ALAB.SSI.582.2020.EPI_ISL_436981.2020.03.30.Europe	hCoV.19.England.20142053004.2020.EPI_ISL_423456.2020.03.27.Europe	hCoV.19.USA.WA.UW168.2020.EPI_ISL_416706.2020.03.13.NorthAmerica	hCoV.19.England.20138083904.2020.EPI_ISL_423327.2020.03.27.Europe	hCoV.19.France.Lyon_487.2020.EPI_ISL_416747.2020.03.04.Europe	hCoV.19.England.NOTT.10FB78.2020.EPI_ISL_432692.2020.04.07.Europe	hCoV.19.USA.WI.120.2020.EPI_ISL_427427.2020.04.13.NorthAmerica	hCoV.19.USA.UT.0444.2020.EPI_ISL_430042.2020.03.30.NorthAmerica	hCoV.19.Canada.MB_10.2020.EPI_ISL_418813.2020.03.13.NorthAmerica	hCoV.19.USA.NY.PV08428.2020.EPI_ISL_421386.2020.03.19.NorthAmerica	hCoV.19.Australia.WA06.2020.EPI_ISL_420534.2020.03.04.Oceania	hCoV.19.USA.LA.EVTL028.2020.EPI_ISL_435566.2020.04.24.NorthAmerica	hCoV.19.USA.UN.UW.1791.2020.EPI_ISL_424249.2020.03.20.NorthAmerica	hCoV.19.Portugal.PT0018.2020.EPI_ISL_418003.2020.03.10.Europe	hCoV.19.England.SHEF.C4FCF.2020.EPI_ISL_432798.2020.04.03.Europe	hCoV.19.England.CAMB.7AD28.2020.EPI_ISL_433868.2020.04.08.Europe	hCoV.19.Australia.VIC439.2020.EPI_ISL_426736.2020.03.26.Oceania	hCoV.19.Switzerland.GR2988.2020.EPI_ISL_415698.2020.02.27.Europe	hCoV.19.Shanghai.SH0009.2020.EPI_ISL_416322.2020.01.29.Asia	hCoV.19.Wales.PHW32.2020.EPI_ISL_415920.2020.03.12.Europe	hCoV.19.Argentina.PAIS_A003.2020.EPI_ISL_430795.2020.03.26.SouthAmerica	hCoV.19.England.20130036504.2020.EPI_ISL_423617.2020.03.21.Europe	hCoV.19.USA.VA.DCLS.048.2020.EPI_ISL_426456.2020.03.30.NorthAmerica	hCoV.19.Scotland.CVR1277.2020.EPI_ISL_433531.2020.03.30.Europe	hCoV.19.England.NOTT.10F01F.2020.EPI_ISL_432956.2020.03.30.Europe	hCoV.19.England.SHEF.C0628.2020.EPI_ISL_420237.2020.03.23.Europe	hCoV.19.Netherlands.Dalen_1363624.2020.EPI_ISL_413568.2020.03.01.Europe	hCoV.19.Japan.DP0890.2020.EPI_ISL_416634.2020.02.17.Asia	hCoV.19.Hong.62	hCoV.19.Belgium.UGent.21.2020.EPI_ISL_425061.2020.03.25.Europe	hCoV.19.Wales.PHWC.250E7.2020.EPI_ISL_420966.2020.03.22.Europe	hCoV.19.England.SHEF.C04F1.2020.EPI_ISL_420269.2020.03.23.Europe	hCoV.19.Japan.DP0184.2020.EPI_ISL_416580.2020.02.15.Asia	hCoV.19.France.ARA09588.2020.EPI_ISL_418416.2020.03.16.Europe	hCoV.19.Czech.27	hCoV.19.India.777.2020.EPI_ISL_420551.2020.03.03.Asia	hCoV.19.USA.WA.UW.5189.2020.EPI_ISL_430873.2020.04.01.NorthAmerica	hCoV.19.England.SHEF.C0822.2020.EPI_ISL_420169.2020.03.25.Europe	hCoV.19.USA.CT.UW.5599.2020.EPI_ISL_430908.2020.04.07.NorthAmerica	hCoV.19.Scotland.EDB721.2020.EPI_ISL_433228.2020.04.02.Europe	hCoV.19.Australia.NSW02.2020.EPI_ISL_408976.2020.01.22.Oceania	hCoV.19.England.CAMB.788CF.2020.EPI_ISL_433787.2020.04.06.Europe	hCoV.19.England.20134021904.2020.EPI_ISL_423118.2020.03.23.Europe	hCoV.19.Netherlands.NA_311.2020.EPI_ISL_422620.2020.04.02.Europe	hCoV.19.Australia.NSW104.2020.EPI_ISL_427677.2020.03.16.Oceania	hCoV.19.England.SHEF.CF191.2020.EPI_ISL_432584.2020.04.01.Europe	hCoV.19.USA.AK.PHL034.2020.EPI_ISL_437513.2020.03.23.NorthAmerica	hCoV.19.Canada.BC_7493713.2020.EPI_ISL_418844.2020.03.12.NorthAmerica	hCoV.19.Australia.VIC148.2020.EPI_ISL_419845.2020.03.17.Oceania	hCoV.19.Vietnam.CM99.2020.EPI_ISL_416429.2020.02.11.Asia	hCoV.19.USA.WA.S227.2020.EPI_ISL_430265.2020.03.20.NorthAmerica	hCoV.19.England.SHEF.BFD90.2020.EPI_ISL_432710.2020.03.18.Europe	hCoV.19.USA.LA.BIE.094.2020.EPI_ISL_436961.2020.04.06.NorthAmerica	hCoV.19.USA.WA.S253.2020.EPI_ISL_430291.2020.03.07.NorthAmerica	hCoV.19.USA.UT.0100.2020.EPI_ISL_430038.2020.03.15.NorthAmerica	hCoV.19.USA.NY.WCMP9B05P.2020.EPI_ISL_427546.2020.03.14.NorthAmerica	hCoV.19.Scotland.CVR1133.2020.EPI_ISL_433514.2020.03.29.Europe	hCoV.19.Brazil.DF.615i.2020.EPI_ISL_427294.2020.03.13.SouthAmerica	hCoV.19.Australia.VIC601.2020.EPI_ISL_426857.2020.03.26.Oceania	hCoV.19.USA.LA.BIE.076.2020.EPI_ISL_436944.2020.04.06.NorthAmerica	hCoV.19.USA.WA.S21.2020.EPI_ISL_417074.2020.03.02.NorthAmerica	hCoV.19.England.20109099006.2020.EPI_ISL_417297.2020.03.06.Europe	hCoV.19.Netherlands.NoordBrabant_11.2020.EPI_ISL_414432.2020.03.02.Europe	hCoV.19.Wales.PHWC.24D4B.2020.EPI_ISL_419504.2020.03.20.Europe	hCoV.19.England.20139001604.2020.EPI_ISL_423333.2020.03.27.Europe	hCoV.19.USA.WA.UW.4897.2020.EPI_ISL_429635.2020.04.08.NorthAmerica	hCoV.19.Russia.StPetersburg.RII5033S.2020.EPI_ISL_430086.2020.04.10.Europe	hCoV.19.England.201360188.2020.EPI_ISL_423233.2020.03.24.Europe	hCoV.19.Scotland.EDB1107.2020.EPI_ISL_433398.2020.04.08.Europe	hCoV.19.England.CAMB.74702.2020.EPI_ISL_425326.2020.03.29.Europe	hCoV.19.Russia.Omsk.89001.2020.EPI_ISL_428878.2020.04.01.Europe	hCoV.19.Wales.PHWC.2ADBE.2020.EPI_ISL_431988.2020.04.06.Europe	hCoV.19.USA.WA.UW.1300.2020.EPI_ISL_422984.2020.03.17.NorthAmerica	hCoV.19.USA.WA.UW.4105.2020.EPI_ISL_427240.2020.03.31.NorthAmerica	hCoV.19.Germany.BAV.MVP0019.2020.EPI_ISL_437219.2020.04.02.Europe	hCoV.19.England.CAMB.7AF7D.2020.EPI_ISL_433900.2020.04.10.Europe	hCoV.19.Netherlands.NA_75.2020.EPI_ISL_422835.2020.03.10.Europe	hCoV.19.USA.WA.UW.4111.2020.EPI_ISL_427242.2020.03.31.NorthAmerica	hCoV.19.Poland.Wro.01.2020.EPI_ISL_435723.2020.03.00.Europe	hCoV.19.USA.WA.S183.2020.EPI_ISL_430221.2020.03.19.NorthAmerica	hCoV.19.England.20132005204.2020.EPI_ISL_423720.2020.03.23.Europe	hCoV.19.USA.VA.DCLS.03.2020.EPI_ISL_418957.2020.03.17.NorthAmerica	hCoV.19.England.20139000804.2020.EPI_ISL_423330.2020.03.26.Europe	hCoV.19.USA.WI.152.2020.EPI_ISL_427459.2020.04.06.NorthAmerica	hCoV.19.USA.MI.MDHHS.SC20029.2020.EPI_ISL_437116.2020.03.15.NorthAmerica	hCoV.19.Beijing.BJ556.2020.EPI_ISL_430733.2020.02.04.Asia	hCoV.19.Iceland.15.2020.EPI_ISL_417800.2020.03.02.Europe	hCoV.19.Spain.Madrid_LP14_3.2020.EPI_ISL_417975.2020.03.09.Europe	hCoV.19.Jiangsu.JS02.2020.EPI_ISL_411952.2020.01.24.Asia	hCoV.19.USA.NY.NYUMC409.2020.EPI_ISL_435476.2020.03.30.NorthAmerica	hCoV.19.England.20132073702.2020.EPI_ISL_420509.2020.03.23.Europe	hCoV.19.England.20129108104.2020.EPI_ISL_424092.2020.03.11.Europe	hCoV.19.USA.WA_0484.2020.EPI_ISL_426451.2020.03.19.NorthAmerica	hCoV.19.England.NOTT.10E380.2020.EPI_ISL_425534.2020.03.21.Europe	hCoV.19.Denmark.ALAB.SSI273.2020.EPI_ISL_429434.2020.03.10.Europe	hCoV.19.Belgium.ULG.10089.2020.EPI_ISL_424643.2020.04.04.Europe	hCoV.19.Italy.FVG.ICGEB_S8.2020.EPI_ISL_417421.2020.03.01.Europe	hCoV.19.Hong.63	hCoV.19.Sweden.20.50132.2020.EPI_ISL_429143.2020.03.06.Europe	hCoV.19.Wales.PHWC.26AD9.2020.EPI_ISL_422242.2020.03.29.Europe	hCoV.19.USA.MI.MDHHS.SC20188.2020.EPI_ISL_436870.2020.03.27.NorthAmerica	hCoV.19.France.HF1465.2020.EPI_ISL_418218.2020.02.21.Europe	hCoV.19.England.20132035304.2020.EPI_ISL_423776.2020.03.24.Europe	hCoV.19.USA.WA.S545.2020.EPI_ISL_434305.2020.03.31.NorthAmerica	hCoV.19.Japan.DP0464.2020.EPI_ISL_416603.2020.02.16.Asia	hCoV.19.USA.NV_0052.2020.EPI_ISL_424879.2020.03.09.NorthAmerica	hCoV.19.Australia.VIC818.2020.EPI_ISL_427090.2020.04.03.Oceania	hCoV.19.USA.NY.WCMP10B11P.2020.EPI_ISL_427560.2020.03.15.NorthAmerica	hCoV.19.Australia.NSW133.2020.EPI_ISL_427791.2020.03.24.Oceania	hCoV.19.Australia.VIC674.2020.EPI_ISL_426970.2020.03.27.Oceania	hCoV.19.England.CAMB.76E92.2020.EPI_ISL_425435.2020.04.01.Europe	hCoV.19.USA.WA.S177.2020.EPI_ISL_430215.2020.03.19.NorthAmerica	hCoV.19.USA.WI.UW.275.2020.EPI_ISL_436569.2020.04.01.NorthAmerica	hCoV.19.Iceland.340.2020.EPI_ISL_417669.2020.03.15.Europe	hCoV.19.Wales.PHWC.2419A.2020.EPI_ISL_418151.2020.03.16.Europe	hCoV.19.Australia.VIC100.2020.EPI_ISL_419812.2020.03.16.Oceania	hCoV.19.Scotland.CVR304.2020.EPI_ISL_433282.2020.03.21.Europe	hCoV.19.France.IDF3745.2020.EPI_ISL_428363.2020.03.26.Europe	hCoV.19.Denmark.ALAB.SSI285.2020.EPI_ISL_429443.2020.03.10.Europe	hCoV.19.USA.WA.UW.2192.2020.EPI_ISL_426109.2020.03.25.NorthAmerica	hCoV.19.Turkey.HSGM.5769.2020.EPI_ISL_428717.2020.03.19.Europe	hCoV.19.Fujian.IM3520013T.2020.EPI_ISL_431781.2020.03.19.Asia	hCoV.19.France.ARA11980.2020.EPI_ISL_419174.2020.03.20.Europe	hCoV.19.Iceland.52.2020.EPI_ISL_417850.2020.03.05.Europe	hCoV.19.England.CAMB.7AA7C.2020.EPI_ISL_433832.2020.04.07.Europe	hCoV.19.USA.FL.BPHL.045.2020.EPI_ISL_436549.2020.04.17.NorthAmerica	hCoV.19.Wuhan.IPBCAMS.WH.01.2019.EPI_ISL_402123.2019.12.24.Asia	hCoV.19.France.IDF3276.2020.EPI_ISL_421508.2020.03.23.Europe	hCoV.19.Belgium.PM.0324144.2020.EPI_ISL_420401.2020.03.24.Europe	hCoV.19.USA.MI.MDHHS.SC20039.2020.EPI_ISL_437126.2020.03.19.NorthAmerica	hCoV.19.Wales.PHWC.270C7.2020.EPI_ISL_422133.2020.03.30.Europe	hCoV.19.USA.WA.UW.3815.2020.EPI_ISL_427178.2020.03.27.NorthAmerica	hCoV.19.USA.WI.254.2020.EPI_ISL_428728.2020.04.01.NorthAmerica	hCoV.19.USA.WA.UW.1688.2020.EPI_ISL_424192.2020.03.20.NorthAmerica	hCoV.19.Scotland.EDB011.2020.EPI_ISL_415637.2020.03.04.Europe	hCoV.19.Netherlands.NA_195.2020.EPI_ISL_422730.2020.03.24.Europe	hCoV.19.Panama.328677.2020.EPI_ISL_415152.2020.03.06.CentralAmerica	hCoV.19.England.CAMB.7AD46.2020.EPI_ISL_433870.2020.04.07.Europe	hCoV.19.USA.SEARCH.0076.NBG.2020.EPI_ISL_434530.2020.03.31.NorthAmerica	hCoV.19.England.20110000806.2020.EPI_ISL_417303.2020.03.05.Europe	hCoV.19.USA.NY.Wadsworth.31930.01.2020.EPI_ISL_426305.2020.03.28.NorthAmerica	hCoV.19.Netherlands.NA_58.2020.EPI_ISL_422819.2020.03.08.Europe	hCoV.19.USA.NJ.NYUMC84.2020.EPI_ISL_421585.2020.03.18.NorthAmerica	hCoV.19.Iceland.347.2020.EPI_ISL_424371.2020.03.00.Europe	hCoV.19.Wales.PHWC.277A4.2020.EPI_ISL_432288.2020.03.31.Europe	hCoV.19.England.20108007002.2020.EPI_ISL_417255.2020.03.04.Europe	hCoV.19.Yunnan.IVDC.YN.003.2020.EPI_ISL_408480.2020.01.17.Asia	hCoV.19.USA.NY.Wadsworth.10999.01.2020.EPI_ISL_426037.2020.03.05.NorthAmerica	hCoV.19.Wales.PHWC.25F71.2020.EPI_ISL_422117.2020.03.25.Europe	hCoV.19.DRC.81.2020.EPI_ISL_417944.2020.03.18.Africa	hCoV.19.England.20131103304.2020.EPI_ISL_423693.2020.03.21.Europe	hCoV.19.Iceland.55.2020.EPI_ISL_417687.2020.03.06.Europe	hCoV.19.Denmark.ALAB.SSI408.2020.EPI_ISL_429502.2020.03.10.Europe	hCoV.19.Spain.Valencia85.2020.EPI_ISL_425209.2020.03.25.Europe	hCoV.19.Spain.Valencia105.2020.EPI_ISL_436200.2020.03.18.Europe	hCoV.19.England.20109050406.2020.EPI_ISL_417265.2020.03.08.Europe	hCoV.19.USA.WA.UW23.2020.EPI_ISL_414592.2020.03.06.NorthAmerica	hCoV.19.New.5	hCoV.19.England.CAMB.7B343.2020.EPI_ISL_433944.2020.04.12.Europe	hCoV.19.Russia.Moscow.GCBL1.2020.EPI_ISL_436715.2020.04.14.Europe	hCoV.19.France.HF1870.2020.EPI_ISL_414629.2020.03.03.Europe	hCoV.19.Wales.PHWC.2559D.2020.EPI_ISL_421007.2020.03.23.Europe	hCoV.19.Wales.PHWC.2675A.2020.EPI_ISL_422096.2020.03.28.Europe	hCoV.19.England.20130092204.2020.EPI_ISL_423680.2020.03.23.Europe	hCoV.19.Taiwan.CGMH.CGU.07.2020.EPI_ISL_417520.2020.03.09.Asia	hCoV.19.USA.WA.UW364.2020.EPI_ISL_418931.2020.03.17.NorthAmerica	hCoV.19.England.NOTT.10FA20.2020.EPI_ISL_432674.2020.04.05.Europe	hCoV.19.USA.IL_1375.2020.EPI_ISL_420789.2020.03.01.NorthAmerica	hCoV.19.Iceland.304.2020.EPI_ISL_417633.2020.03.17.Europe	hCoV.19.Australia.VIC485.2020.EPI_ISL_426916.2020.03.29.Oceania	hCoV.19.Portugal.PT0028.2020.EPI_ISL_418013.2020.03.07.Europe	hCoV.19.Spain.Vircell001.2020.EPI_ISL_429256.2020.03.12.Europe	hCoV.19.USA.CA.CZB.1021.2020.EPI_ISL_436662.2020.04.11.NorthAmerica	hCoV.19.USA.WA.UW.1965.2020.EPI_ISL_424324.2020.03.24.NorthAmerica	hCoV.19.USA.LA.EVTL020.2020.EPI_ISL_435558.2020.04.24.NorthAmerica	hCoV.19.France.HF2381.2020.EPI_ISL_418226.2020.03.09.Europe	hCoV.19.Canada.NS_31.2020.EPI_ISL_429813.2020.03.15.NorthAmerica	hCoV.19.Pingxiang.JX151.2020.EPI_ISL_421259.2020.01.27.Asia	hCoV.19.Puerto.11	hCoV.19.USA.MI.MDHHS.SC20171.2020.EPI_ISL_436827.2020.03.19.NorthAmerica	hCoV.19.Scotland.CVR1607.2020.EPI_ISL_433630.2020.04.03.Europe	hCoV.19.Scotland.CVR30.2020.EPI_ISL_425759.2020.03.13.Europe	hCoV.19.Australia.VIC558.2020.EPI_ISL_426819.2020.03.25.Oceania	hCoV.19.Australia.NSW56.2020.EPI_ISL_417408.2020.03.17.Oceania	hCoV.19.USA.WA.UW.4227.2020.EPI_ISL_427250.2020.03.31.NorthAmerica	hCoV.19.Wales.PHWC.273DD.2020.EPI_ISL_431937.2020.03.31.Europe	hCoV.19.USA.WI.30.2020.EPI_ISL_421288.2020.03.26.NorthAmerica	hCoV.19.England.20129016404.2020.EPI_ISL_424002.2020.03.20.Europe	hCoV.19.USA.WA.UW.5192.2020.EPI_ISL_430875.2020.04.02.NorthAmerica	hCoV.19.Scotland.CVR1622.2020.EPI_ISL_433632.2020.04.04.Europe	X.3	hCoV.19.Hangzhou.HZCDC0119.2020.EPI_ISL_421226.2020.01.22.Asia	hCoV.19.Iceland.508.2020.EPI_ISL_424530.2020.03.20.Europe	hCoV.19.England.SHEF.CB414.2020.EPI_ISL_432508.2020.03.21.Europe	hCoV.19.Australia.VIC275.2020.EPI_ISL_419968.2020.03.22.Oceania	hCoV.19.Netherlands.ZuidHolland_95.2020.EPI_ISL_422631.2020.03.31.Europe	hCoV.19.England.201360017.2020.EPI_ISL_421768.2020.03.24.Europe	hCoV.19.England.SHEF.C7ABC.2020.EPI_ISL_432852.2020.03.30.Europe	hCoV.19.Australia.NSW136.2020.EPI_ISL_427692.2020.03.23.Oceania	hCoV.19.Belgium.SS.031047.2020.EPI_ISL_418793.2020.03.10.Europe	hCoV.19.Finland.13M79.2020.EPI_ISL_418398.2020.03.13.Europe	hCoV.19.Spain.Valencia281.2020.EPI_ISL_436376.2020.03.16.Europe	hCoV.19.USA.WA.S268.2020.EPI_ISL_430122.2020.03.05.NorthAmerica	hCoV.19.Scotland.CVR64.2020.EPI_ISL_425795.2020.03.03.Europe	hCoV.19.England.20139010604.2020.EPI_ISL_421873.2020.03.27.Europe	hCoV.19.USA.NY.NYUMC51.2020.EPI_ISL_420302.2020.03.18.NorthAmerica	hCoV.19.England.201360134.2020.EPI_ISL_423222.2020.03.25.Europe	hCoV.19.Netherlands.NA_254.2020.EPI_ISL_422788.2020.03.30.Europe	hCoV.19.Australia.VIC410.2020.EPI_ISL_426712.2020.03.26.Oceania	hCoV.19.Scotland.EDB1113.2020.EPI_ISL_433403.2020.04.06.Europe	hCoV.19.Taiwan.225.2020.EPI_ISL_421651.2020.03.22.Asia	hCoV.19.USA.TX.HMH0105.2020.EPI_ISL_434810.2020.03.20.NorthAmerica	hCoV.19.Scotland.EDB274.2020.EPI_ISL_425960.2020.03.26.Europe	hCoV.19.Australia.VIC192.2020.EPI_ISL_419888.2020.03.19.Oceania	hCoV.19.Wales.PHWC.264EA.2020.EPI_ISL_422325.2020.03.28.Europe	hCoV.19.USA.MA_9889.2020.EPI_ISL_424912.2020.03.04.NorthAmerica	hCoV.19.Denmark.ALAB.SSI.661.2020.EPI_ISL_437028.2020.03.28.Europe	hCoV.19.USA.WI.06.2020.EPI_ISL_417200.2020.03.21.NorthAmerica	hCoV.19.USA.WA.UW119.2020.EPI_ISL_416657.2020.03.11.NorthAmerica	hCoV.19.USA.VA.DCLS.086.2020.EPI_ISL_429983.2020.03.30.NorthAmerica	hCoV.19.USA.ID.UW.4396.2020.EPI_ISL_426069.2020.03.28.NorthAmerica	hCoV.19.NewZealand.CoV001.2020.EPI_ISL_417211.2020.03.11.Oceania	hCoV.19.England.20132069004.2020.EPI_ISL_423798.2020.03.23.Europe	hCoV.19.Iceland.360.2020.EPI_ISL_424384.2020.03.19.Europe	hCoV.19.Portugal.PT0055.2020.EPI_ISL_421458.2020.03.19.Europe	hCoV.19.USA.WA.S431.2020.EPI_ISL_434191.2020.03.28.NorthAmerica	hCoV.19.Spain.Valencia93.2020.EPI_ISL_425217.2020.03.17.Europe	hCoV.19.France.IDF3384.2020.EPI_ISL_428347.2020.03.23.Europe	hCoV.19.England.20132082004.2020.EPI_ISL_423813.2020.03.23.Europe	hCoV.19.USA.NY.SURV0874.2020.EPI_ISL_436076.2020.03.09.NorthAmerica	hCoV.19.Scotland.EDB1633.2020.EPI_ISL_433097.2020.04.14.Europe	hCoV.19.Wales.PHW35.2020.EPI_ISL_416024.2020.03.11.Europe	hCoV.19.USA.CA.CZB0137.2020.EPI_ISL_429027.2020.04.08.NorthAmerica	hCoV.19.Australia.NSW167.2020.EPI_ISL_427697.2020.03.22.Oceania	hCoV.19.Belgium.ULG.10057.2020.EPI_ISL_424654.2020.04.05.Europe	hCoV.19.Belgium.ULG.10011.2020.EPI_ISL_421189.2020.03.30.Europe	hCoV.19.USA.AZ.TG268913.2020.EPI_ISL_426517.2020.03.14.NorthAmerica	hCoV.19.England.CAMB.76FF9.2020.EPI_ISL_425449.2020.04.01.Europe	hCoV.19.USA.UT.0506.2020.EPI_ISL_430054.2020.04.02.NorthAmerica	hCoV.19.Brazil.DF.861.2020.EPI_ISL_427296.2020.03.23.SouthAmerica	hCoV.19.Netherlands.NA_302.2020.EPI_ISL_422611.2020.04.01.Europe	hCoV.19.England.200690300.2020.EPI_ISL_414042.2020.02.08.Europe	hCoV.19.USA.WA.UW313.2020.EPI_ISL_418880.2020.03.14.NorthAmerica	hCoV.19.Netherlands.NA_21.2020.EPI_ISL_415478.2020.03.08.Europe	hCoV.19.England.SHEF.CDE05.2020.EPI_ISL_432556.2020.04.02.Europe	hCoV.19.USA.CA.SCCPHD.UC107.2020.EPI_ISL_435586.2020.03.01.NorthAmerica	hCoV.19.Scotland.EDB100.2020.EPI_ISL_425890.2020.03.20.Europe	hCoV.19.DRC.1715.2020.EPI_ISL_435156.2020.04.10.Africa	hCoV.19.Australia.VIC1023.2020.EPI_ISL_430530.2020.04.02.Oceania	hCoV.19.England.20129171204.2020.EPI_ISL_424135.2020.03.20.Europe	hCoV.19.USA.MN47.MDH47.2020.EPI_ISL_417494.2020.03.13.NorthAmerica	hCoV.19.France.HF3295.2020.EPI_ISL_421511.2020.03.23.Europe	hCoV.19.Scotland.EDB1582.2020.EPI_ISL_433087.2020.04.13.Europe	hCoV.19.Canada.ON_PHL0178.2020.EPI_ISL_418342.2020.03.11.NorthAmerica	hCoV.19.England.20139000504.2020.EPI_ISL_423329.2020.03.27.Europe	hCoV.19.Russia.Moscow.25I.2020.EPI_ISL_428851.2020.04.02.Europe	hCoV.19.USA.WA.S340.2020.EPI_ISL_434100.2020.04.04.NorthAmerica	hCoV.19.England.20134016002.2020.EPI_ISL_420514.2020.03.24.Europe	hCoV.19.USA.NY.NYUMC363.2020.EPI_ISL_430390.2020.04.08.NorthAmerica	hCoV.19.Iceland.302.2020.EPI_ISL_417631.2020.03.18.Europe	hCoV.19.USA.WA.UW.543.2020.EPI_ISL_430884.2020.03.12.NorthAmerica	hCoV.19.USA.WA.UW.4338.2020.EPI_ISL_430943.2020.03.30.NorthAmerica	hCoV.19.Thailand.SI205529.NT.2020.EPI_ISL_437606.2020.03.18.Asia	hCoV.19.Scotland.EDB884.2020.EPI_ISL_433263.2020.04.04.Europe	hCoV.19.Netherlands.NA_204.2020.EPI_ISL_422739.2020.03.25.Europe	hCoV.19.USA.WA.S344.2020.EPI_ISL_434104.2020.04.02.NorthAmerica	hCoV.19.England.SHEF.C49A3.2020.EPI_ISL_432793.2020.04.03.Europe	hCoV.19.USA.CA.CZB.1035.2020.EPI_ISL_436676.2020.04.01.NorthAmerica	hCoV.19.Czech.28	hCoV.19.Australia.VIC254.2020.EPI_ISL_419949.2020.03.21.Oceania	hCoV.19.USA.PA.MGSC56.05.2020.EPI_ISL_436503.2020.03.00.NorthAmerica	hCoV.19.USA.WA.S440.2020.EPI_ISL_434200.2020.04.01.NorthAmerica	hCoV.19.USA.TX.HMH068.2020.EPI_ISL_434777.2020.03.18.NorthAmerica	hCoV.19.Belgium.ULG.7729.2020.EPI_ISL_418630.2020.03.17.Europe	hCoV.19.USA.MN.MDH.119.2020.EPI_ISL_427275.2020.03.20.NorthAmerica	hCoV.19.Taiwan.5.2020.EPI_ISL_428489.2020.01.31.Asia	hCoV.19.Portugal.PT0011.2020.EPI_ISL_417996.2020.03.08.Europe	hCoV.19.USA.WA.UW.5194.2020.EPI_ISL_430876.2020.04.01.NorthAmerica	hCoV.19.Australia.VIC518.2020.EPI_ISL_426788.2020.03.23.Oceania	hCoV.19.Luxembourg.LNS7812353.2020.EPI_ISL_429793.2020.03.27.Europe	hCoV.19.USA.WA.UW.1920.2020.EPI_ISL_424298.2020.03.23.NorthAmerica	hCoV.19.Scotland.CVR1093.2020.EPI_ISL_433509.2020.03.29.Europe	hCoV.19.Algeria.G0860_2262.2020.EPI_ISL_420037.2020.03.02.Africa	hCoV.19.USA.WA.UW.4217.2020.EPI_ISL_427249.2020.03.31.NorthAmerica	hCoV.19.England.NOTT.10EF5F.2020.EPI_ISL_432946.2020.03.30.Europe	hCoV.19.Germany.BAV.MVP0073.2020.EPI_ISL_437269.2020.03.28.Europe	hCoV.19.USA.TX.HMH0196.2020.EPI_ISL_434871.2020.03.23.NorthAmerica	hCoV.19.England.20129082504.2020.EPI_ISL_424074.2020.03.12.Europe	hCoV.19.England.20146005204.2020.EPI_ISL_421967.2020.04.01.Europe	hCoV.19.Australia.VIC277.2020.EPI_ISL_419970.2020.03.22.Oceania	hCoV.19.Singapore.45.2020.EPI_ISL_428824.2020.03.16.Asia	hCoV.19.England.20139017004.2020.EPI_ISL_423348.2020.03.27.Europe	hCoV.19.England.20139022704.2020.EPI_ISL_421886.2020.03.27.Europe	hCoV.19.Australia.NSW71.2020.EPI_ISL_427759.2020.03.20.Oceania	hCoV.19.Wales.PHWC.2A097.2020.EPI_ISL_432234.2020.04.04.Europe	hCoV.19.Scotland.EDB1463.2020.EPI_ISL_433458.2020.04.11.Europe	hCoV.19.England.20130092304.2020.EPI_ISL_423681.2020.03.22.Europe	hCoV.19.England.20102068502.2020.EPI_ISL_417213.2020.03.01.Europe	hCoV.19.Belgium.UGent.39.2020.EPI_ISL_434356.2020.03.27.Europe	hCoV.19.USA.WA.UW.2181.2020.EPI_ISL_426107.2020.03.25.NorthAmerica	hCoV.19.USA.WI.GMF.01828.2020.EPI_ISL_435401.2020.04.26.NorthAmerica	hCoV.19.Germany.BAV.MVP0044.2020.EPI_ISL_437243.2020.04.11.Europe	hCoV.19.USA.WI.90.2020.EPI_ISL_425147.2020.04.03.NorthAmerica	hCoV.19.India.GBRC24a.2020.EPI_ISL_437453.2020.04.26.Asia	hCoV.19.USA.WA.S511.2020.EPI_ISL_434271.2020.03.24.NorthAmerica	hCoV.19.Netherlands.NA_5.2020.EPI_ISL_415494.2020.00.00.Europe	hCoV.19.England.CAMB.7E243.2020.EPI_ISL_434055.2020.04.15.Europe	hCoV.19.USA.TX.HMH039.2020.EPI_ISL_434748.2020.03.09.NorthAmerica	hCoV.19.Hong.64	hCoV.19.Luxembourg.Lux1.2020.EPI_ISL_413593.2020.02.29.Europe	hCoV.19.Japan.DP0827.2020.EPI_ISL_416632.2020.02.17.Asia	hCoV.19.USA.NY.NYUMC371.2020.EPI_ISL_430398.2020.04.10.NorthAmerica	hCoV.19.USA.UT.01217.2020.EPI_ISL_436904.2020.04.06.NorthAmerica	hCoV.19.England.20142023904.2020.EPI_ISL_423450.2020.03.29.Europe	hCoV.19.England.20140009304.2020.EPI_ISL_423386.2020.03.28.Europe	hCoV.19.Wales.PHWC.2608C.2020.EPI_ISL_422321.2020.03.26.Europe	hCoV.19.Scotland.EDB003.2020.EPI_ISL_415640.2020.03.08.Europe	hCoV.19.USA.ID.UW.4433.2020.EPI_ISL_426073.2020.03.27.NorthAmerica	hCoV.19.USA.MI.MDHHS.SC20163.2020.EPI_ISL_436821.2020.03.17.NorthAmerica	hCoV.19.USA.WA.UW234.2020.EPI_ISL_417448.2020.03.14.NorthAmerica	hCoV.19.Iceland.78.2020.EPI_ISL_417863.2020.03.09.Europe	hCoV.19.USA.WI.UW.297.2020.EPI_ISL_436591.2020.04.13.NorthAmerica	hCoV.19.Australia.NSW24.2020.EPI_ISL_417387.2020.03.06.Oceania	hCoV.19.Hangzhou.HZCDC6706.2020.EPI_ISL_421222.2020.03.14.Asia	hCoV.19.Wales.PHWC.27962.2020.EPI_ISL_431919.2020.03.01.Europe	hCoV.19.England.CAMB.785C8.2020.EPI_ISL_433753.2020.04.05.Europe	hCoV.19.Wales.PHWC.23FDD.2020.EPI_ISL_418134.2020.03.15.Europe	hCoV.19.Chile.Santiago.1.2020.EPI_ISL_414579.2020.03.03.SouthAmerica	hCoV.19.England.201360499.2020.EPI_ISL_421781.2020.03.25.Europe	hCoV.19.USA.WA.S166.2020.EPI_ISL_430204.2020.03.18.NorthAmerica	hCoV.19.Spain.Valencia304.2020.EPI_ISL_436399.2020.03.22.Europe	hCoV.19.USA.WA.S143.2020.EPI_ISL_430180.2020.03.15.NorthAmerica	hCoV.19.England.SHEF.CB317.2020.EPI_ISL_432505.2020.03.31.Europe	hCoV.19.Australia.VIC566.2020.EPI_ISL_426826.2020.03.25.Oceania	hCoV.19.USA.CT.Yale.020.2020.EPI_ISL_420088.2020.03.19.NorthAmerica	hCoV.19.USA.WA.S380.2020.EPI_ISL_434140.2020.03.27.NorthAmerica	hCoV.19.France.IDF3212.2020.EPI_ISL_420061.2020.03.23.Europe	hCoV.19.Hong.65	hCoV.19.Italy.TE4925.2020.EPI_ISL_418255.2020.03.14.Europe	hCoV.19.USA.WA.S206.2020.EPI_ISL_430244.2020.03.20.NorthAmerica	hCoV.19.USA.UT.0535.2020.EPI_ISL_435369.2020.04.03.NorthAmerica	hCoV.19.Australia.VIC.CBA4.2020.EPI_ISL_430064.2020.03.07.Oceania	hCoV.19.Wales.PHWC.25DB3.2020.EPI_ISL_422269.2020.03.25.Europe	hCoV.19.Hong.66	hCoV.19.China.WF0004.2020.EPI_ISL_413694.2020.01.00.Asia	hCoV.19.Sweden.20.08681.2020.EPI_ISL_429129.2020.03.27.Europe	hCoV.19.England.SHEF.C764F.2020.EPI_ISL_432843.2020.03.27.Europe	hCoV.19.England.20124100002.2020.EPI_ISL_418737.2020.03.17.Europe	hCoV.19.Austria.Graz.MUG7.2020.EPI_ISL_437203.2020.04.06.Europe	hCoV.19.India.2020772.2020.EPI_ISL_420548.2020.00.00.Asia	hCoV.19.Hangzhou.HZ62.2020.EPI_ISL_418503.2020.01.22.Asia	hCoV.19.England.CAMB.7C12A.2020.EPI_ISL_433997.2020.04.13.Europe	hCoV.19.Denmark.ALAB.SSI438.2020.EPI_ISL_429531.2020.03.25.Europe	hCoV.19.USA.NY.NYUMC66.2020.EPI_ISL_420581.2020.03.18.NorthAmerica	hCoV.19.USA.CT.Yale.037.2020.EPI_ISL_419526.2020.03.16.NorthAmerica	hCoV.19.England.20146004904.2020.EPI_ISL_421966.2020.04.01.Europe	hCoV.19.Denmark.ALAB.SSI.197.2020.EPI_ISL_436963.2020.03.09.Europe	hCoV.19.Netherlands.Rotterdam_1363790.2020.EPI_ISL_413582.2020.03.01.Europe	hCoV.19.Scotland.EDB014.2020.EPI_ISL_425820.2020.03.11.Europe	hCoV.19.Iceland.422.2020.EPI_ISL_424446.2020.03.19.Europe	hCoV.19.USA.WA.S479.2020.EPI_ISL_434239.2020.04.04.NorthAmerica	hCoV.19.USA.NY.NYUMC242.2020.EPI_ISL_427641.2020.04.06.NorthAmerica	hCoV.19.USA.NY.PV08432.2020.EPI_ISL_421388.2020.03.18.NorthAmerica	hCoV.19.Scotland.EDB2090.2020.EPI_ISL_433189.2020.04.19.Europe	hCoV.19.Kuwait.KU12.2020.EPI_ISL_416458.2020.03.02.Asia	hCoV.19.USA.CT.Yale.072.2020.EPI_ISL_428400.2020.03.30.NorthAmerica	hCoV.19.England.NOTT.10F5B6.2020.EPI_ISL_433023.2020.04.03.Europe	hCoV.19.USA.CT.Yale.148.2020.EPI_ISL_435718.2020.03.25.NorthAmerica	hCoV.19.Wales.PHWC.27917.2020.EPI_ISL_432221.2020.04.01.Europe	hCoV.19.USA.WA.UW.2177.2020.EPI_ISL_426104.2020.03.24.NorthAmerica	hCoV.19.USA.UT.00899.2020.EPI_ISL_436901.2020.04.07.NorthAmerica	hCoV.19.Denmark.ALAB.SSI277.2020.EPI_ISL_429438.2020.03.10.Europe	hCoV.19.Netherlands.NA_312.2020.EPI_ISL_422621.2020.04.02.Europe	hCoV.19.Wales.PHWC.23CE5.2020.EPI_ISL_418104.2020.03.15.Europe	hCoV.19.Australia.VIC803.2020.EPI_ISL_427077.2020.04.01.Oceania	hCoV.19.Denmark.ALAB.SSI109.2020.EPI_ISL_429341.2020.03.04.Europe	hCoV.19.USA.NY.NYUMC297.2020.EPI_ISL_430324.2020.04.10.NorthAmerica	hCoV.19.England.CAMB.75464.2020.EPI_ISL_425390.2020.03.14.Europe	hCoV.19.England.20122074602.2020.EPI_ISL_418676.2020.03.10.Europe	hCoV.19.Netherlands.NA_19.2020.EPI_ISL_415475.2020.03.12.Europe	hCoV.19.England.20139007204.2020.EPI_ISL_421859.2020.03.26.Europe	hCoV.19.USA.NY.SURV0162.2020.EPI_ISL_436051.2020.03.09.NorthAmerica	hCoV.19.England.CAMB.756AA.2020.EPI_ISL_425422.2020.00.00.Europe	hCoV.19.England.20144037404.2020.EPI_ISL_423538.2020.03.31.Europe	hCoV.19.Scotland.EDB945.2020.EPI_ISL_432890.2020.04.05.Europe	hCoV.19.Australia.VIC567.2020.EPI_ISL_426827.2020.03.25.Oceania	hCoV.19.Korea.KCDC2003.2020.EPI_ISL_426167.2020.02.23.Asia	hCoV.19.Netherlands.ZuidHolland_52.2020.EPI_ISL_422920.2020.03.19.Europe	hCoV.19.Wales.PHWC.27689.2020.EPI_ISL_432306.2020.03.31.Europe	hCoV.19.Denmark.ALAB.HH91.2020.EPI_ISL_429330.2020.03.15.Europe	hCoV.19.Netherlands.NA_192.2020.EPI_ISL_422727.2020.03.24.Europe	hCoV.19.USA.NY.NYUMC74.2020.EPI_ISL_420590.2020.03.18.NorthAmerica	hCoV.19.USA.NY.Wadsworth.10496.01.2020.EPI_ISL_426025.2020.03.03.NorthAmerica	hCoV.19.Taiwan.NTU07.2020.EPI_ISL_422410.2020.03.13.Asia	hCoV.19.Wales.PHWC.255AC.2020.EPI_ISL_421008.2020.03.23.Europe	hCoV.19.England.20139065204.2020.EPI_ISL_423353.2020.03.28.Europe	hCoV.19.Australia.VIC367.2020.EPI_ISL_426675.2020.03.22.Oceania	hCoV.19.USA.CA.SCCPHD.UC184.2020.EPI_ISL_435663.2020.03.16.NorthAmerica	hCoV.19.USA.CT.Yale.099.2020.EPI_ISL_428750.2020.04.07.NorthAmerica	hCoV.19.England.20128031902.2020.EPI_ISL_420468.2020.03.18.Europe	hCoV.19.Australia.VIC213.2020.EPI_ISL_419908.2020.03.20.Oceania	hCoV.19.England.201380221.2020.EPI_ISL_421823.2020.03.25.Europe	hCoV.19.Germany.NRW.34.2020.EPI_ISL_419551.2020.03.16.Europe	hCoV.19.Iceland.272.2020.EPI_ISL_417600.2020.03.17.Europe	hCoV.19.USA.MI.SC2.06.2020.EPI_ISL_424984.2020.03.11.NorthAmerica	hCoV.19.England.SHEF.C079E.2020.EPI_ISL_420157.2020.03.28.Europe	hCoV.19.Wales.PHWC.24C7B.2020.EPI_ISL_420934.2020.03.21.Europe	hCoV.19.Wales.PHWC.25F44.2020.EPI_ISL_422029.2020.03.25.Europe	hCoV.19.Wales.PHWC.27B6C.2020.EPI_ISL_432325.2020.04.01.Europe	hCoV.19.Iceland.379.2020.EPI_ISL_424403.2020.03.18.Europe	hCoV.19.Australia.VIC1174.2020.EPI_ISL_430623.2020.04.10.Oceania	hCoV.19.Australia.VIC179.2020.EPI_ISL_419876.2020.03.18.Oceania	hCoV.19.Uruguay.UY.10.2020.EPI_ISL_429257.2020.03.19.SouthAmerica	hCoV.19.England.20139028904.2020.EPI_ISL_421908.2020.03.28.Europe	hCoV.19.Scotland.CVR962.2020.EPI_ISL_433365.2020.03.28.Europe	hCoV.19.USA.WA.S127.2020.EPI_ISL_430164.2020.03.13.NorthAmerica	hCoV.19.England.20102088002.2020.EPI_ISL_417216.2020.02.25.Europe	hCoV.19.Korea.KCDC2012.2020.EPI_ISL_426182.2020.02.09.Asia	hCoV.19.England.CAMB.783DD.2020.EPI_ISL_433728.2020.04.05.Europe	hCoV.19.Scotland.EDB689.2020.EPI_ISL_433223.2020.04.03.Europe	hCoV.19.Denmark.ALAB.SSI414A.2020.EPI_ISL_429512.2020.03.23.Europe	hCoV.19.USA.WA.UW.2072.2020.EPI_ISL_426079.2020.03.24.NorthAmerica	hCoV.19.Wales.PHWC.29E25.2020.EPI_ISL_432353.2020.04.04.Europe	hCoV.19.England.20139062104.2020.EPI_ISL_420738.2020.03.27.Europe	hCoV.19.USA.NY.NYUMC380.2020.EPI_ISL_430407.2020.04.10.NorthAmerica	hCoV.19.Australia.VIC876.2020.EPI_ISL_427131.2020.04.05.Oceania	hCoV.19.USA.CA.CDPH.UC6.2020.EPI_ISL_413924.2020.03.05.NorthAmerica	hCoV.19.USA.WA.UW.6315.2020.EPI_ISL_430966.2020.04.02.NorthAmerica	hCoV.19.Austria.CeMM0013.2020.EPI_ISL_419666.2020.03.11.Europe	hCoV.19.Australia.VIC938.2020.EPI_ISL_430472.2020.03.25.Oceania	hCoV.19.Italy.TE4836.2020.EPI_ISL_418260.2020.03.16.Europe	hCoV.19.Australia.VIC404.2020.EPI_ISL_426707.2020.03.24.Oceania	hCoV.19.USA.NY.PV08471.2020.EPI_ISL_421414.2020.03.18.NorthAmerica	hCoV.19.England.201360049.2020.EPI_ISL_425023.2020.03.24.Europe	hCoV.19.Thailand.74.2020.EPI_ISL_403963.2020.01.13.Asia	hCoV.19.France.IDF2561.2020.EPI_ISL_418235.2020.03.16.Europe	hCoV.19.USA.NY.WCMP10F10P.2020.EPI_ISL_427575.2020.03.15.NorthAmerica	hCoV.19.USA.WI.91.2020.EPI_ISL_425148.2020.04.01.NorthAmerica	hCoV.19.Hong.67	hCoV.19.England.20100001406.2020.EPI_ISL_415132.2020.02.28.Europe	hCoV.19.Netherlands.NA_199.2020.EPI_ISL_422734.2020.03.25.Europe	hCoV.19.USA.WA.UW.1342.2020.EPI_ISL_424178.2020.03.17.NorthAmerica	hCoV.19.Scotland.EDB1081.2020.EPI_ISL_433388.2020.04.07.Europe	hCoV.19.Germany.BAV.MVP0022.2020.EPI_ISL_437222.2020.04.11.Europe	hCoV.19.England.20139071704.2020.EPI_ISL_423364.2020.03.28.Europe	hCoV.19.Scotland.CVR1069.2020.EPI_ISL_433506.2020.03.29.Europe	hCoV.19.USA.CA.SCCPHD.UC188.2020.EPI_ISL_435667.2020.03.19.NorthAmerica	hCoV.19.Taiwan.CGMH.CGU.12.2020.EPI_ISL_417525.2020.03.14.Asia	hCoV.19.Hangzhou.HZ91.2020.EPI_ISL_418507.2020.01.21.Asia	hCoV.19.England.20136012004.2020.EPI_ISL_423215.2020.03.25.Europe	hCoV.19.England.NOTT.10EE70.2020.EPI_ISL_432934.2020.03.29.Europe	hCoV.19.USA.NY.NYUMC175.2020.EPI_ISL_427472.2020.04.01.NorthAmerica	hCoV.19.Australia.VIC205.2020.EPI_ISL_419900.2020.03.19.Oceania	hCoV.19.Senegal.102.2020.EPI_ISL_418214.2020.03.12.Africa	hCoV.19.Australia.VIC809.2020.EPI_ISL_427083.2020.03.28.Oceania	hCoV.19.USA.WA.S40.2020.EPI_ISL_417093.2020.02.28.NorthAmerica	hCoV.19.USA.NY.NYUMC289.2020.EPI_ISL_428803.2020.04.06.NorthAmerica	hCoV.19.Spain.Madrid_H12_31.2020.EPI_ISL_428694.2020.03.12.Europe	hCoV.19.England.20136096804.2020.EPI_ISL_420650.2020.03.23.Europe	hCoV.19.USA.WA.UW.4763.2020.EPI_ISL_429622.2020.03.27.NorthAmerica	hCoV.19.USA.MI.MDHHS.SC20167.2020.EPI_ISL_436863.2020.03.25.NorthAmerica	hCoV.19.England.NOTT.10F2EC.2020.EPI_ISL_432989.2020.04.01.Europe	hCoV.19.Wales.PHWC.27B3F.2020.EPI_ISL_432222.2020.03.30.Europe	hCoV.19.Greece.144.2020.EPI_ISL_434483.2020.03.16.Europe	hCoV.19.USA.WA.S59.2020.EPI_ISL_417112.2020.03.02.NorthAmerica	hCoV.19.Iceland.357.2020.EPI_ISL_424381.2020.03.19.Europe	hCoV.19.Denmark.ALAB.SSI400.2020.EPI_ISL_429493.2020.03.23.Europe	hCoV.19.France.IDF2251.2020.EPI_ISL_428355.2020.03.11.Europe	hCoV.19.USA.AZ.TG268917.2020.EPI_ISL_426519.2020.03.14.NorthAmerica	hCoV.19.USA.NY.NYUMC54.2020.EPI_ISL_420309.2020.03.19.NorthAmerica	hCoV.19.Hangzhou.HZ576.2020.EPI_ISL_418514.2020.01.25.Asia	hCoV.19.Australia.VIC475.2020.EPI_ISL_426907.2020.03.28.Oceania	hCoV.19.USA.WA.S305.2020.EPI_ISL_434065.2020.04.01.NorthAmerica	hCoV.19.USA.TX.HMH0409.2020.EPI_ISL_434995.2020.03.31.NorthAmerica	hCoV.19.USA.WA.S441.2020.EPI_ISL_434201.2020.03.31.NorthAmerica	hCoV.19.USA.WA.S309.2020.EPI_ISL_434069.2020.04.03.NorthAmerica	hCoV.19.Australia.NSW168.2020.EPI_ISL_427739.2020.03.21.Oceania	hCoV.19.England.20129015704.2020.EPI_ISL_423999.2020.03.21.Europe	hCoV.19.Iceland.80.2020.EPI_ISL_417865.2020.03.09.Europe	hCoV.19.India.nimh.0113.2020.EPI_ISL_428479.2020.04.06.Asia	hCoV.19.Australia.VIC1344.2020.EPI_ISL_430697.2020.04.14.Oceania	hCoV.19.Wales.PHWC.2530C.2020.EPI_ISL_432207.2020.03.23.Europe	hCoV.19.Wales.PHWC.27865.2020.EPI_ISL_432004.2020.03.26.Europe	hCoV.19.Scotland.CVR166.2020.EPI_ISL_425705.2020.03.17.Europe	hCoV.19.USA.UT.0542.2020.EPI_ISL_435375.2020.04.02.NorthAmerica	hCoV.19.USA.TX.HMH0406.2020.EPI_ISL_434992.2020.03.31.NorthAmerica	hCoV.19.Scotland.EDB085.2020.EPI_ISL_425877.2020.03.21.Europe	hCoV.19.England.SHEF.BFE33.2020.EPI_ISL_418298.2020.03.16.Europe	hCoV.19.Australia.NSW83.2020.EPI_ISL_427711.2020.03.21.Oceania	hCoV.19.USA.CA.CZB.1026.2020.EPI_ISL_436667.2020.04.11.NorthAmerica	hCoV.19.USA.WA.S405.2020.EPI_ISL_434165.2020.03.25.NorthAmerica	hCoV.19.Scotland.CVR218.2020.EPI_ISL_425745.2020.03.19.Europe	hCoV.19.England.NOTT.10F97E.2020.EPI_ISL_433065.2020.04.05.Europe	hCoV.19.Scotland.EDB2095.2020.EPI_ISL_433193.2020.04.18.Europe	hCoV.19.USA.TX.HMH0195.2020.EPI_ISL_434870.2020.03.23.NorthAmerica	hCoV.19.Germany.BAV.MVP0059.2020.EPI_ISL_437258.2020.03.20.Europe	hCoV.19.India.1073.2020.EPI_ISL_421662.2020.03.10.Asia	hCoV.19.Shanghai.SH0014.2020.EPI_ISL_416327.2020.01.28.Asia	hCoV.19.Scotland.EDB348.2020.EPI_ISL_425977.2020.03.29.Europe	hCoV.19.England.20142018004.2020.EPI_ISL_423438.2020.03.30.Europe	hCoV.19.Scotland.EDB1828.2020.EPI_ISL_433148.2020.04.16.Europe	hCoV.19.Spain.Valencia15.2020.EPI_ISL_419679.2020.03.02.Europe	hCoV.19.Italy.TE27020.2020.EPI_ISL_436725.2020.04.27.Europe	hCoV.19.USA.UT.010.2020.EPI_ISL_417958.2020.03.10.NorthAmerica	hCoV.19.USA.CA.SR0204.2020.EPI_ISL_437582.2020.03.14.NorthAmerica	hCoV.19.India.1063.2020.EPI_ISL_424361.2020.03.10.Asia	hCoV.19.USA.NY.NYUMC199.2020.EPI_ISL_427494.2020.04.01.NorthAmerica	hCoV.19.England.CAMB.76E1A.2020.EPI_ISL_425431.2020.03.30.Europe	hCoV.19.USA.TX.HMH0396.2020.EPI_ISL_434983.2020.03.31.NorthAmerica	hCoV.19.Austria.CeMM0011.2020.EPI_ISL_419664.2020.03.23.Europe	hCoV.19.South.21	hCoV.19.Italy.TE13484.2020.EPI_ISL_435151.2020.04.08.Europe	hCoV.19.Slovenia.4584.2020.EPI_ISL_420294.2020.03.06.Europe	hCoV.19.USA.WA.S487.2020.EPI_ISL_434247.2020.03.31.NorthAmerica	hCoV.19.England.20139052002.2020.EPI_ISL_420530.2020.03.27.Europe	hCoV.19.Belgium.UGent.1.2020.EPI_ISL_425048.2020.03.24.Europe	hCoV.19.Costa.4	hCoV.19.USA.NY.NYUMC322.2020.EPI_ISL_430349.2020.03.30.NorthAmerica	hCoV.19.Iceland.39.2020.EPI_ISL_417677.2020.03.04.Europe	hCoV.19.England.SHEF.C3634.2020.EPI_ISL_432776.2020.04.02.Europe	hCoV.19.France.ARA10910.2020.EPI_ISL_418430.2020.03.18.Europe	hCoV.19.Australia.VIC772.2020.EPI_ISL_427048.2020.03.20.Oceania	hCoV.19.England.CAMB.7E2CB.2020.EPI_ISL_434062.2020.04.17.Europe	hCoV.19.Singapore.16.2020.EPI_ISL_418997.2020.02.06.Asia	hCoV.19.England.20140000604.2020.EPI_ISL_423368.2020.03.29.Europe	hCoV.19.Wales.PHWC.26004.2020.EPI_ISL_422149.2020.03.25.Europe	hCoV.19.India.nimh.0318.2020.EPI_ISL_428483.2020.04.10.Asia	hCoV.19.USA.GA_2275.2020.EPI_ISL_426419.2020.03.00.NorthAmerica	hCoV.19.England.20124028706.2020.EPI_ISL_423855.2020.03.17.Europe	hCoV.19.Netherlands.NA_36.2020.EPI_ISL_422797.2020.03.14.Europe	hCoV.19.Spain.Valencia182.2020.EPI_ISL_436277.2020.03.18.Europe	hCoV.19.England.20132091504.2020.EPI_ISL_423822.2020.03.22.Europe	hCoV.19.England.20129163104.2020.EPI_ISL_424124.2020.03.21.Europe	hCoV.19.England.CAMB.7FBCF.2020.EPI_ISL_433488.2020.00.00.Europe	hCoV.19.USA.WA.UW.1726.2020.EPI_ISL_424195.2020.03.21.NorthAmerica	hCoV.19.Belgium.ULG.10086.2020.EPI_ISL_424644.2020.04.04.Europe	hCoV.19.England.20140071404.2020.EPI_ISL_423412.2020.03.29.Europe	hCoV.19.USA.NY.SURV0475.2020.EPI_ISL_436069.2020.03.09.NorthAmerica	hCoV.19.Iceland.489.2020.EPI_ISL_424511.2020.03.20.Europe	hCoV.19.DRC.523.2020.EPI_ISL_420849.2020.03.28.Africa	hCoV.19.USA.WA.UW.1269.2020.EPI_ISL_422970.2020.03.17.NorthAmerica	hCoV.19.USA.NY.PV08461.2020.EPI_ISL_421407.2020.03.18.NorthAmerica	hCoV.19.Scotland.EDB1511.2020.EPI_ISL_433464.2020.04.13.Europe	hCoV.19.USA.UT.0300.2020.EPI_ISL_420813.2020.03.27.NorthAmerica	hCoV.19.Australia.NSW40.2020.EPI_ISL_417398.2020.03.1
```
